# In bacterial membranes lipid II changes the stability of pores formed by the antimicrobial peptide nisin

**DOI:** 10.1101/2024.02.14.580365

**Authors:** Miranda S. Sheridan, Preeti Pandey, Ulrich H. E. Hansmann

## Abstract

Resistance to available antibiotics poses a growing challenge to modern medicine as this often disallows infections to be controlled. This problem can only be alleviated by developing new drugs. Nisin, a natural lantibiotic with broad antimicrobial activity, has shown promise as a potential candidate for combating antibiotic-resistant bacteria. However, nisin is poorly soluble and barely stable at physiological pH, which, despite attempts to address these issues through mutant design, has restricted its use as a antibacterial drug. Therefore, gaining a deeper understanding of the antimicrobial effectiveness, which relies in part on its ability to form pores, is crucial for finding innovative ways to manage infections caused by resistant bacteria. Using large-scale molecular dynamics simulations we find that the bacterial membrane specific lipid II increases the stability of pores formed by nisin, and that the interplay of nisin and lipid II reduces the overall integrity of bacterial membranes by changing local thickness and viscosity.

## Supplementary material for "In bacterial membranes lipid II changes the stability of pores formed by the antimicrobial peptide nisin": ZIP file containing start and final configurations, and parameter files for nisin and lipid II: lipa.itp

```
; Created by cgenff_charmm2gmx.py

[ moleculetype ]
; Name			   nrexcl
LIPA				 3

[ atoms ]
;	 nr		  type	resnr residue  atom   cgnr	   charge		mass  typeB    chargeB		massB
; residue	 1 LIPA rtp LIPA q	qsum
     1     CC3152      1   LIPA     C1      1      0.290     12.011   ;
     2     CC3161      1   LIPA     C2      2      0.070     12.011   ;
     3     CC3161      1   LIPA     C3      3      0.140     12.011   ;
     4     CC3161      1   LIPA     C4      4      0.140     12.011   ;
     5     CC3163      1   LIPA     C5      5      0.110     12.011   ;
     6      CC321      1   LIPA     C6      6      0.050     12.011   ;
     7      CC2O1      1   LIPA     C7      7      0.510     12.011   ;
     8      CC331      1   LIPA     C8      8     -0.270     12.011   ;
     9      NC2D1      1   LIPA     N2      9     -0.470     14.007   ;
    10      OC311      1   LIPA     O3     10     -0.650     15.999   ;
    11      OC311      1   LIPA     O4     11     -0.650     15.999   ;
    12     OC3C61      1   LIPA     O5     12     -0.400     15.999   ;
    13      OC311      1   LIPA     O6     13     -0.650     15.999   ;
    14      OC2D1      1   LIPA     O7     14     -0.510     15.999   ;
    15       HCA1      1   LIPA     H1     15      0.090      1.008   ;
    16       HCA1      1   LIPA     H2     16      0.090      1.008   ;
    17       HCA1      1   LIPA     H3     17      0.090      1.008   ;
    18       HCA1      1   LIPA     H4     18      0.090      1.008   ;
    19       HCA1      1   LIPA     H5     19      0.090      1.008   ;
    20       HCA2      1   LIPA    H61     20      0.090      1.008   ;
    21       HCA2      1   LIPA    H62     21      0.090      1.008   ;
    22       HCA3      1   LIPA    H81     22      0.090      1.008   ;
    23       HCA3      1   LIPA    H82     23      0.090      1.008   ;
    24       HCA3      1   LIPA    H83     24      0.090      1.008   ;
    25       HCP1      1   LIPA    HN2     25      0.310      1.008   ;
    26       HCP1      1   LIPA    HO3     26      0.420      1.008   ;
    27       HCP1      1   LIPA    HO4     27      0.420      1.008   ;
    28       HCP1      1   LIPA    HO6     28      0.420      1.008   ;
    29     CC3162      1   LIPA     C9     29      0.350     12.011   ;
    30     CC3161      1   LIPA    C10     30      0.070     12.011   ;
    31     CC3161      1   LIPA    C11     31      0.290     12.011   ;
    32     CC3161      1   LIPA    C12     32      0.090     12.011   ;
    33     CC3163      1   LIPA    C13     33      0.110     12.011   ;
    34      CC321      1   LIPA    C14     34      0.050     12.011   ;
    35      CC2O1      1   LIPA    C15     35      0.510     12.011   ;
    36      CC331      1   LIPA    C16     36     -0.270     12.011   ;
    37      CC311      1   LIPA    C17     37     -0.070     12.011   ;
    38      CC2O2      1   LIPA    C18     38      0.510     12.011   ;
    39      CC331      1   LIPA    C19     39     -0.270     12.011   ;
    40      OG303      1   LIPA     O9     40     -0.540     15.999   ;
    41      OC301      1   LIPA    O10     41     -0.360     15.999   ;
    42      OC301      1   LIPA    O11     42     -0.360     15.999   ;
    43     OC3C61      1   LIPA    O12     43     -0.400     15.999   ;
    44      OC311      1   LIPA    O13     44     -0.650     15.999   ;
    45      OC2D1      1   LIPA    O14     45     -0.510     15.999   ;
    46      OC2D2      1   LIPA    O15     46     -0.510     15.999   ;
    47      NC2D1      1   LIPA    N10     47     -0.470     14.007   ;
    48       HCA1      1   LIPA    H12     48      0.090      1.008   ;
    49       HCA1      1   LIPA    H13     49      0.090      1.008   ;
    50       HCP1      1   LIPA    HN1     50      0.310      1.008   ;
    51       HCA3      1   LIPA    H22     51      0.090      1.008   ;
    52       HCA3      1   LIPA    H23     52      0.090      1.008   ;
    53       HCA3      1   LIPA    H25     53      0.090      1.008   ;
    54       HCA1      1   LIPA    H14     54      0.090      1.008   ;
    55       HCA1      1   LIPA     H9     55      0.090      1.008   ;
    56       HCA3      1   LIPA   H111     56      0.090      1.008   ;
    57       HCA3      1   LIPA   H112     57      0.090      1.008   ;
    58       HCA3      1   LIPA   H113     58      0.090      1.008   ;
    59       HCA1      1   LIPA    H15     59      0.090      1.008   ;
    60       HCA1      1   LIPA    H16     60      0.090      1.008   ;
    61       HCA2      1   LIPA    H17     61      0.090      1.008   ;
    62       HCA2      1   LIPA    H18     62      0.090      1.008   ;
    63       HCP1      1   LIPA    HO1     63      0.420      1.008   ;
    64        NH1      1   LIPA     N1     64     -0.470     14.007   ;
    65        CT1      1   LIPA    CA1     65      0.070     12.011   ;
    66          C      1   LIPA    C20     66      0.510     12.011   ;
    67          O      1   LIPA     O1     67     -0.510     15.999   ;
    68        CT3      1   LIPA    CB1     68     -0.270     12.011   ;
    69          H      1   LIPA     H6     69      0.310      1.008   ;
    70        HB1      1   LIPA    HA1     70      0.090      1.008   ;
    71        HA3      1   LIPA    HB1     71      0.090      1.008   ;
    72        HA3      1   LIPA    HB2     72      0.090      1.008   ;
    73        HA3      1   LIPA    HB3     73      0.090      1.008   ;
    74        NH1      1   LIPA     N3     74     -0.470     14.007   ;
    75        CT1      1   LIPA    CA2     75      0.070     12.011   ;
    76         CC      1   LIPA    C21     76      0.340     12.011   ;
    77         OC      1   LIPA     O2     77     -0.760     15.999   ;
    78        CT2      1   LIPA    CB2     78     -0.180     12.011   ;
    79        CT2      1   LIPA    CG1     79     -0.280     12.011   ;
    80          C      1   LIPA    CD1     80      0.510     12.011   ;
    81          O      1   LIPA    OE1     81     -0.510     15.999   ;
    82         OC      1   LIPA   OXT1     82     -0.760     15.999   ;
    83          H      1   LIPA     H7     83      0.310      1.008   ;
    84        HB1      1   LIPA    HA2     84      0.090      1.008   ;
    85        HA2      1   LIPA    HB6     85      0.090      1.008   ;
    86        HA2      1   LIPA   HB10     86      0.090      1.008   ;
    87        HA2      1   LIPA    HG2     87      0.090      1.008   ;
    88        HA2      1   LIPA    HG3     88      0.090      1.008   ;
    89        NH1      1   LIPA     N4     89     -0.470     14.007   ;
    90        CT1      1   LIPA    CA3     90      0.070     12.011   ;
    91          C      1   LIPA    C22     91      0.510     12.011   ;
    92          O      1   LIPA     O8     92     -0.510     15.999   ;
    93        CT2      1   LIPA    CB3     93     -0.180     12.011   ;
    94        CT2      1   LIPA    CG2     94     -0.180     12.011   ;
    95        CT2      1   LIPA    CD2     95     -0.180     12.011   ;
    96        CT2      1   LIPA     CE     96      0.210     12.011   ;
    97        NH3      1   LIPA     NZ     97     -0.300     14.007   ;
    98          H      1   LIPA     H8     98      0.310      1.008   ;
    99        HB1      1   LIPA    HA3     99      0.090      1.008   ;
   100        HA2      1   LIPA    HB7    100      0.090      1.008   ;
   101        HA2      1   LIPA   HB11    101      0.090      1.008   ;
   102        HA2      1   LIPA    HG1    102      0.090      1.008   ;
   103        HA2      1   LIPA    HG4    103      0.090      1.008   ;
   104        HA2      1   LIPA    HD2    104      0.090      1.008   ;
   105        HA2      1   LIPA    HD3    105      0.090      1.008   ;
   106        HA2      1   LIPA    HE2    106      0.050      1.008   ;
   107        HA2      1   LIPA    HE3    107      0.050      1.008   ;
   108         HC      1   LIPA    HZ1    108      0.330      1.008   ;
   109         HC      1   LIPA    HZ2    109      0.330      1.008   ;
   110         HC      1   LIPA    HZ3    110      0.330      1.008   ;
   111        NH1      1   LIPA     N5    111     -0.470     14.007   ;
   112       CTD1      1   LIPA    CA4    112      0.070     12.011   ;
   113        CT3      1   LIPA    CB4    113     -0.270     12.011   ;
   114          C      1   LIPA    C23    114      0.510     12.011   ;
   115          O      1   LIPA    O16    115     -0.510     15.999   ;
   116          H      1   LIPA    H10    116      0.310      1.008   ;
   117        HB1      1   LIPA    HA4    117      0.090      1.008   ;
   118        HA3      1   LIPA    HB4    118      0.090      1.008   ;
   119        HA3      1   LIPA    HB8    119      0.090      1.008   ;
   120        HA3      1   LIPA   HB12    120      0.090      1.008   ;
   121        NH1      1   LIPA     N6    121     -0.470     14.007   ;
   122       CTD1      1   LIPA    CA5    122      0.070     12.011   ;
   123        CT3      1   LIPA    CB5    123     -0.270     12.011   ;
   124         CC      1   LIPA    C24    124      0.340     12.011   ;
   125         OC      1   LIPA    O17    125     -0.670     15.999   ;
   126         OC      1   LIPA   OXT2    126     -0.670     15.999   ;
   127          H      1   LIPA    H11    127      0.310      1.008   ;
   128        HB1      1   LIPA    HA5    128      0.090      1.008   ;
   129        HA3      1   LIPA    HB5    129      0.090      1.008   ;
   130        HA3      1   LIPA    HB9    130      0.090      1.008   ;
   131        HA3      1   LIPA   HB13    131      0.090      1.008   ;
   132        PG1      1   LIPA     P1    132      1.500     30.974   ;
   133      OG2P1      1   LIPA    O18    133     -0.820     15.999   ;
   134      OG2P1      1   LIPA    O19    134     -0.820     15.999   ;
   135        PG1      1   LIPA     P2    135      1.500     30.974   ;
   136      OG2P1      1   LIPA    O20    136     -0.820     15.999   ;
   137      OG2P1      1   LIPA    O21    137     -0.820     15.999   ;
   138      OG304      1   LIPA    O22    138     -0.740     15.999   ;
   139      OG303      1   LIPA    O23    139     -0.540     15.999   ;
   140      CG321      1   LIPA    C41    140     -0.080     12.011   ;
   141       HGA2      1   LIPA   H411    141      0.090      1.008   ;
   142       HGA2      1   LIPA   H412    142      0.090      1.008   ;
   143      CG2D1      1   LIPA    C42    143     -0.150     12.011   ;
   144       HGA4      1   LIPA    H42    144      0.150      1.008   ;
   145      CG2D1      1   LIPA    C43    145     -0.000     12.011   ;
   146      CG331      1   LIPA    C44    146     -0.270     12.011   ;
   147       HGA3      1   LIPA   H441    147      0.090      1.008   ;
   148       HGA3      1   LIPA   H442    148      0.090      1.008   ;
   149       HGA3      1   LIPA   H443    149      0.090      1.008   ;
   150      CG321      1   LIPA    C45    150     -0.180     12.011   ;
   151       HGA2      1   LIPA   H451    151      0.090      1.008   ;
   152       HGA2      1   LIPA   H452    152      0.090      1.008   ;
   153      CG321      1   LIPA    C46    153     -0.180     12.011   ;
   154       HGA2      1   LIPA   H461    154      0.090      1.008   ;
   155       HGA2      1   LIPA   H462    155      0.090      1.008   ;
   156      CG2D1      1   LIPA    C47    156     -0.150     12.011   ;
   157       HGA4      1   LIPA   H471    157      0.150      1.008   ;
   158      CG2D1      1   LIPA    C48    158     -0.000     12.011   ;
   159      CG331      1   LIPA    C49    159     -0.270     12.011   ;
   160       HGA3      1   LIPA   H491    160      0.090      1.008   ;
   161       HGA3      1   LIPA   H492    161      0.090      1.008   ;
   162       HGA3      1   LIPA   H493    162      0.090      1.008   ;
   163      CG321      1   LIPA    C50    163     -0.180     12.011   ;
   164       HGA2      1   LIPA   H501    164      0.090      1.008   ;
   165       HGA2      1   LIPA   H502    165      0.090      1.008   ;
   166      CG321      1   LIPA    C51    166     -0.180     12.011   ;
   167       HGA2      1   LIPA   H511    167      0.090      1.008   ;
   168       HGA2      1   LIPA   H512    168      0.090      1.008   ;
   169      CG2D1      1   LIPA    C52    169     -0.150     12.011   ;
   170       HGA4      1   LIPA    H52    170      0.150      1.008   ;
   171      CG2D1      1   LIPA    C53    171     -0.000     12.011   ;
   172      CG331      1   LIPA    C54    172     -0.270     12.011   ;
   173       HGA3      1   LIPA   H541    173      0.090      1.008   ;
   174       HGA3      1   LIPA   H542    174      0.090      1.008   ;
   175       HGA3      1   LIPA   H543    175      0.090      1.008   ;
   176      CG321      1   LIPA    C55    176     -0.180     12.011   ;
   177       HGA2      1   LIPA   H551    177      0.090      1.008   ;
   178       HGA2      1   LIPA   H552    178      0.090      1.008   ;
   179      CG321      1   LIPA    C56    179     -0.180     12.011   ;
   180       HGA2      1   LIPA   H561    180      0.090      1.008   ;
   181       HGA2      1   LIPA   H562    181      0.090      1.008   ;
   182      CG2D1      1   LIPA    C57    182     -0.150     12.011   ;
   183       HGA4      1   LIPA    H57    183      0.150      1.008   ;
   184      CG2D1      1   LIPA    C58    184     -0.000     12.011   ;
   185      CG331      1   LIPA    C59    185     -0.270     12.011   ;
   186       HGA3      1   LIPA   H591    186      0.090      1.008   ;
   187       HGA3      1   LIPA   H592    187      0.090      1.008   ;
   188       HGA3      1   LIPA   H593    188      0.090      1.008   ;
   189      CG321      1   LIPA    C60    189     -0.180     12.011   ;
   190       HGA2      1   LIPA   H601    190      0.090      1.008   ;
   191       HGA2      1   LIPA   H602    191      0.090      1.008   ;
   192      CG321      1   LIPA    C61    192     -0.180     12.011   ;
   193       HGA2      1   LIPA   H611    193      0.090      1.008   ;
   194       HGA2      1   LIPA   H612    194      0.090      1.008   ;
   195      CG2D1      1   LIPA    C62    195     -0.150     12.011   ;
   196       HGA4      1   LIPA    H19    196      0.150      1.008   ;
   197      CG2D1      1   LIPA    C63    197     -0.000     12.011   ;
   198      CG331      1   LIPA    C64    198     -0.270     12.011   ;
   199       HGA3      1   LIPA   H641    199      0.090      1.008   ;
   200       HGA3      1   LIPA   H642    200      0.090      1.008   ;
   201       HGA3      1   LIPA   H643    201      0.090      1.008   ;
   202      CG321      1   LIPA    C65    202     -0.180     12.011   ;
   203       HGA2      1   LIPA   H651    203      0.090      1.008   ;
   204       HGA2      1   LIPA   H652    204      0.090      1.008   ;
   205      CG321      1   LIPA    C66    205     -0.180     12.011   ;
   206       HGA2      1   LIPA    H20    206      0.090      1.008   ;
   207       HGA2      1   LIPA    H21    207      0.090      1.008   ;
   208      CG2D1      1   LIPA    C67    208     -0.150     12.011   ;
   209       HGA4      1   LIPA    H67    209      0.150      1.008   ;
   210      CG2D1      1   LIPA    C68    210     -0.000     12.011   ;
   211      CG331      1   LIPA    C69    211     -0.270     12.011   ;
   212       HGA3      1   LIPA   H691    212      0.090      1.008   ;
   213       HGA3      1   LIPA   H692    213      0.090      1.008   ;
   214       HGA3      1   LIPA   H693    214      0.090      1.008   ;
   215      CG321      1   LIPA    C70    215     -0.180     12.011   ;
   216       HGA2      1   LIPA   H701    216      0.090      1.008   ;
   217       HGA2      1   LIPA   H702    217      0.090      1.008   ;
   218      CG321      1   LIPA    C71    218     -0.180     12.011   ;
   219       HGA2      1   LIPA   H711    219      0.090      1.008   ;
   220       HGA2      1   LIPA   H712    220      0.090      1.008   ;
   221      CG2D1      1   LIPA    C72    221     -0.150     12.011   ;
   222       HGA4      1   LIPA    H72    222      0.150      1.008   ;
   223      CG2D1      1   LIPA    C73    223     -0.000     12.011   ;
   224      CG331      1   LIPA    C74    224     -0.270     12.011   ;
   225       HGA3      1   LIPA   H741    225      0.090      1.008   ;
   226       HGA3      1   LIPA   H742    226      0.090      1.008   ;
   227       HGA3      1   LIPA   H743    227      0.090      1.008   ;
   228      CG321      1   LIPA    C75    228     -0.180     12.011   ;
   229       HGA2      1   LIPA   H751    229      0.090      1.008   ;
   230       HGA2      1   LIPA   H752    230      0.090      1.008   ;
   231      CG321      1   LIPA    C76    231     -0.180     12.011   ;
   232       HGA2      1   LIPA   H761    232      0.090      1.008   ;
   233       HGA2      1   LIPA   H762    233      0.090      1.008   ;
   234      CG2D1      1   LIPA    C77    234     -0.150     12.011   ;
   235       HGA4      1   LIPA    H77    235      0.150      1.008   ;
   236      CG2D1      1   LIPA    C78    236     -0.000     12.011   ;
   237      CG331      1   LIPA    C79    237     -0.270     12.011   ;
   238       HGA3      1   LIPA   H791    238      0.090      1.008   ;
   239       HGA3      1   LIPA   H792    239      0.090      1.008   ;
   240       HGA3      1   LIPA   H793    240      0.090      1.008   ;
   241      CG321      1   LIPA    C80    241     -0.180     12.011   ;
   242       HGA2      1   LIPA   H801    242      0.090      1.008   ;
   243       HGA2      1   LIPA   H802    243      0.090      1.008   ;
   244      CG321      1   LIPA    C81    244     -0.180     12.011   ;
   245       HGA2      1   LIPA   H811    245      0.090      1.008   ;
   246       HGA2      1   LIPA   H812    246      0.090      1.008   ;
   247      CG2D1      1   LIPA    C82    247     -0.150     12.011   ;
   248       HGA4      1   LIPA    H24    248      0.150      1.008   ;
   249      CG2D1      1   LIPA    C83    249     -0.000     12.011   ;
   250      CG331      1   LIPA    C84    250     -0.270     12.011   ;
   251       HGA3      1   LIPA   H841    251      0.090      1.008   ;
   252       HGA3      1   LIPA   H842    252      0.090      1.008   ;
   253       HGA3      1   LIPA   H843    253      0.090      1.008   ;
   254      CG321      1   LIPA    C85    254     -0.180     12.011   ;
   255       HGA2      1   LIPA   H851    255      0.090      1.008   ;
   256       HGA2      1   LIPA   H852    256      0.090      1.008   ;
   257      CG321      1   LIPA    C86    257     -0.180     12.011   ;
   258       HGA2      1   LIPA   H861    258      0.090      1.008   ;
   259       HGA2      1   LIPA   H862    259      0.090      1.008   ;
   260      CG2D1      1   LIPA    C87    260     -0.150     12.011   ;
   261       HGA4      1   LIPA    H87    261      0.150      1.008   ;
   262      CG2D1      1   LIPA    C88    262     -0.000     12.011   ;
   263      CG331      1   LIPA    C89    263     -0.270     12.011   ;
   264       HGA3      1   LIPA   H891    264      0.090      1.008   ;
   265       HGA3      1   LIPA   H892    265      0.090      1.008   ;
   266       HGA3      1   LIPA   H893    266      0.090      1.008   ;
   267      CG321      1   LIPA    C90    267     -0.180     12.011   ;
   268       HGA2      1   LIPA   H901    268      0.090      1.008   ;
   269       HGA2      1   LIPA   H902    269      0.090      1.008   ;
   270      CG321      1   LIPA    C91    270     -0.180     12.011   ;
   271       HGA2      1   LIPA   H911    271      0.090      1.008   ;
   272       HGA2      1   LIPA   H912    272      0.090      1.008   ;
   273      CG2D1      1   LIPA    C92    273     -0.150     12.011   ;
   274       HGA4      1   LIPA    H92    274      0.150      1.008   ;
   275      CG2D1      1   LIPA    C93    275     -0.000     12.011   ;
   276      CG331      1   LIPA    C94    276     -0.270     12.011   ;
   277       HGA3      1   LIPA   H941    277      0.090      1.008   ;
   278       HGA3      1   LIPA    H26    278      0.090      1.008   ;
   279       HGA3      1   LIPA   H943    279      0.090      1.008   ;
   280      CG331      1   LIPA    C95    280     -0.270     12.011   ;
   281       HGA3      1   LIPA   H951    281      0.090      1.008   ;
   282       HGA3      1   LIPA   H952    282      0.090      1.008   ;
   283       HGA3      1   LIPA   H953    283      0.090      1.008   ;

[ bonds ]
;	ai	  aj funct			  c0			c1			  c2			c3
    1     2	 1
    1    12	 1
    1    15	 1
    1    42	 1
    2     9	 1
    2     3	 1
    2    16	 1
    3    17	 1
    3     4	 1
    3    10	 1
    4    18	 1
    4     5	 1
    4    11	 1
    5    12	 1
    5    19	 1
    5     6	 1
    6    13	 1
    6    20	 1
    6    21	 1
    7     9	 1
    7    14	 1
    7     8	 1
    8    23	 1
    8    22	 1
    8    24	 1
    9    25	 1
   10    26	 1
   11    27	 1
   13    28	 1
   29    43	 1
   29    48	 1
   29    30	 1
   29    40	 1
   30    49	 1
   30    47	 1
   30    31	 1
   31    41	 1
   31    54	 1
   31    32	 1
   32    33	 1
   32    42	 1
   32    59	 1
   33    34	 1
   33    43	 1
   33    60	 1
   34    44	 1
   34    61	 1
   34    62	 1
   35    36	 1
   35    45	 1
   35    47	 1
   36    52	 1
   36    53	 1
   36    51	 1
   37    41	 1
   37    55	 1
   37    38	 1
   37    39	 1
   38    46	 1
   38    64	 1
   39    57	 1
   39    58	 1
   39    56	 1
   40   132	 1
   44    63	 1
   47    50	 1
   64    65	 1
   64    69	 1
   65    66	 1
   65    68	 1
   65    70	 1
   66    74	 1
   66    67	 1
   68    73	 1
   68    71	 1
   68    72	 1
   74    75	 1
   74    83	 1
   75    84	 1
   75    76	 1
   75    78	 1
   76    82	 1
   76    77	 1
   78    85	 1
   78    86	 1
   78    79	 1
   79    88	 1
   79    87	 1
   79    80	 1
   80    81	 1
   80    89	 1
   89    90	 1
   89    98	 1
   90    99	 1
   90    93	 1
   90    91	 1
   91    92	 1
   91   111	 1
   93   100	 1
   93   101	 1
   93    94	 1
   94    95	 1
   94   102	 1
   94   103	 1
   95   105	 1
   95    96	 1
   95   104	 1
   96    97	 1
   96   106	 1
   96   107	 1
   97   108	 1
   97   109	 1
   97   110	 1
  111   116	 1
  111   112	 1
  112   113	 1
  112   114	 1
  112   117	 1
  113   120	 1
  113   118	 1
  113   119	 1
  114   121	 1
  114   115	 1
  121   127	 1
  121   122	 1
  122   123	 1
  122   124	 1
  122   128	 1
  123   129	 1
  123   131	 1
  123   130	 1
  124   125	 1
  124   126	 1
  132   138	 1
  132   133	 1
  132   134	 1
  135   137	 1
  135   138	 1
  135   139	 1
  135   136	 1
  139   140	 1
  140   141	 1
  140   142	 1
  140   143	 1
  143   145	 1
  143   144	 1
  145   146	 1
  145   150	 1
  146   147	 1
  146   148	 1
  146   149	 1
  150   153	 1
  150   151	 1
  150   152	 1
  153   154	 1
  153   155	 1
  153   156	 1
  156   157	 1
  156   158	 1
  158   163	 1
  158   159	 1
  159   161	 1
  159   162	 1
  159   160	 1
  163   164	 1
  163   165	 1
  163   166	 1
  166   169	 1
  166   167	 1
  166   168	 1
  169   170	 1
  169   171	 1
  171   172	 1
  171   176	 1
  172   173	 1
  172   174	 1
  172   175	 1
  176   177	 1
  176   178	 1
  176   179	 1
  179   180	 1
  179   181	 1
  179   182	 1
  182   183	 1
  182   184	 1
  184   185	 1
  184   189	 1
  185   186	 1
  185   187	 1
  185   188	 1
  189   192	 1
  189   190	 1
  189   191	 1
  192   193	 1
  192   194	 1
  192   195	 1
  195   196	 1
  195   197	 1
  197   202	 1
  197   198	 1
  198   201	 1
  198   199	 1
  198   200	 1
  202   205	 1
  202   203	 1
  202   204	 1
  205   206	 1
  205   207	 1
  205   208	 1
  208   209	 1
  208   210	 1
  210   211	 1
  210   215	 1
  211   212	 1
  211   213	 1
  211   214	 1
  215   217	 1
  215   218	 1
  215   216	 1
  218   219	 1
  218   220	 1
  218   221	 1
  221   222	 1
  221   223	 1
  223   228	 1
  223   224	 1
  224   225	 1
  224   226	 1
  224   227	 1
  228   231	 1
  228   229	 1
  228   230	 1
  231   233	 1
  231   234	 1
  231   232	 1
  234   235	 1
  234   236	 1
  236   241	 1
  236   237	 1
  237   238	 1
  237   239	 1
  237   240	 1
  241   242	 1
  241   243	 1
  241   244	 1
  244   245	 1
  244   246	 1
  244   247	 1
  247   249	 1
  247   248	 1
  249   250	 1
  249   254	 1
  250   251	 1
  250   252	 1
  250   253	 1
  254   257	 1
  254   255	 1
  254   256	 1
  257   258	 1
  257   259	 1
  257   260	 1
  260   261	 1
  260   262	 1
  262   267	 1
  262   263	 1
  263   265	 1
  263   266	 1
  263   264	 1
  267   268	 1
  267   269	 1
  267   270	 1
  270   273	 1
  270   271	 1
  270   272	 1
  273   274	 1
  273   275	 1
  275   276	 1
  275   280	 1
  276   277	 1
  276   278	 1
  276   279	 1
  280   281	 1
  280   282	 1
  280   283	 1

[ pairs ]
;	ai	  aj funct			  c0			c1			  c2			c3
    1    33	 1
    1     4	 1
    1     6	 1
    1     7	 1
    1    10	 1
    1    17	 1
    1    19	 1
    1    25	 1
    1    59	 1
    1    31	 1
    2     5	 1
    2     8	 1
    2    11	 1
    2    14	 1
    2    18	 1
    2    26	 1
    2    32	 1
    3     6	 1
    3     7	 1
    3    42	 1
    3    12	 1
    3    15	 1
    3    19	 1
    3    25	 1
    3    27	 1
    4     9	 1
    4    13	 1
    4    16	 1
    4    20	 1
    4    21	 1
    4    26	 1
    5    10	 1
    5    15	 1
    5    17	 1
    5    42	 1
    5    27	 1
    5    28	 1
    6    18	 1
    6    11	 1
    7    16	 1
    8    25	 1
    9    42	 1
    9    12	 1
    9    15	 1
    9    17	 1
    9    22	 1
    9    23	 1
    9    10	 1
    9    24	 1
   10    11	 1
   10    16	 1
   10    18	 1
   11    12	 1
   11    17	 1
   11    19	 1
   12    13	 1
   12    16	 1
   12    18	 1
   12    20	 1
   12    21	 1
   12    32	 1
   13    19	 1
   14    25	 1
   14    22	 1
   14    23	 1
   14    24	 1
   15    32	 1
   15    16	 1
   16    42	 1
   16    17	 1
   16    25	 1
   17    18	 1
   17    26	 1
   18    19	 1
   18    27	 1
   19    20	 1
   19    21	 1
   20    28	 1
   21    28	 1
   29    34	 1
   29    35	 1
   29   133	 1
   29   134	 1
   29    41	 1
   29   138	 1
   29    50	 1
   29    54	 1
   29    60	 1
   29    32	 1
   30    33	 1
   30   132	 1
   30    37	 1
   30    42	 1
   30    45	 1
   30    36	 1
   30    59	 1
   31    34	 1
   31    35	 1
   31    38	 1
   31    39	 1
   31    40	 1
   31    43	 1
   31    48	 1
   31    50	 1
   31    55	 1
   31    60	 1
   32    44	 1
   32    37	 1
   32    61	 1
   32    47	 1
   32    49	 1
   32    62	 1
   33    40	 1
   33    41	 1
   33    48	 1
   33    54	 1
   33    63	 1
   34    42	 1
   34    59	 1
   35    49	 1
   36    50	 1
   37    65	 1
   37    69	 1
   37    54	 1
   38    66	 1
   38    68	 1
   38    70	 1
   38    56	 1
   38    57	 1
   38    58	 1
   39    46	 1
   39    64	 1
   40    49	 1
   40    47	 1
   40   135	 1
   41    42	 1
   41    46	 1
   41    47	 1
   41    49	 1
   41    56	 1
   41    57	 1
   41    58	 1
   41    59	 1
   41    64	 1
   42    43	 1
   42    54	 1
   42    60	 1
   43   132	 1
   43    44	 1
   43    47	 1
   43    49	 1
   43    59	 1
   43    61	 1
   43    62	 1
   44    60	 1
   45    50	 1
   45    51	 1
   45    52	 1
   45    53	 1
   46    65	 1
   46    69	 1
   46    55	 1
   47    48	 1
   47    51	 1
   47    52	 1
   47    53	 1
   47    54	 1
   48    49	 1
   48   132	 1
   49    50	 1
   49    54	 1
   54    59	 1
   55    56	 1
   55    57	 1
   55    58	 1
   55    64	 1
   59    60	 1
   60    61	 1
   60    62	 1
   61    63	 1
   62    63	 1
   64    67	 1
   64    71	 1
   64    72	 1
   64    74	 1
   64    73	 1
   65    75	 1
   65    83	 1
   66    69	 1
   66    71	 1
   66    72	 1
   66    73	 1
   66    76	 1
   66    78	 1
   66    84	 1
   67    75	 1
   67    68	 1
   67    83	 1
   67    70	 1
   68    74	 1
   68    69	 1
   69    70	 1
   70    71	 1
   70    72	 1
   70    73	 1
   70    74	 1
   74    77	 1
   74    79	 1
   74    82	 1
   74    85	 1
   74    86	 1
   75    80	 1
   75    87	 1
   75    88	 1
   76    83	 1
   76    85	 1
   76    86	 1
   76    79	 1
   77    84	 1
   77    78	 1
   78    81	 1
   78    82	 1
   78    83	 1
   78    89	 1
   79    84	 1
   79    98	 1
   79    90	 1
   80    99	 1
   80    85	 1
   80    86	 1
   80    91	 1
   80    93	 1
   81    90	 1
   81    98	 1
   81    87	 1
   81    88	 1
   82    84	 1
   83    84	 1
   84    85	 1
   84    86	 1
   85    87	 1
   85    88	 1
   86    87	 1
   86    88	 1
   87    89	 1
   88    89	 1
   89   100	 1
   89   101	 1
   89   111	 1
   89    92	 1
   89    94	 1
   90   102	 1
   90   103	 1
   90   112	 1
   90   116	 1
   90    95	 1
   91    98	 1
   91   100	 1
   91   101	 1
   91   113	 1
   91   114	 1
   91   117	 1
   91    94	 1
   92    99	 1
   92   116	 1
   92    93	 1
   92   112	 1
   93    98	 1
   93   104	 1
   93   105	 1
   93   111	 1
   93    96	 1
   94    97	 1
   94    99	 1
   94   106	 1
   94   107	 1
   95   100	 1
   95   101	 1
   95   108	 1
   95   109	 1
   95   110	 1
   96   102	 1
   96   103	 1
   97   105	 1
   97   104	 1
   98    99	 1
   99   100	 1
   99   101	 1
   99   111	 1
  100   102	 1
  100   103	 1
  101   102	 1
  101   103	 1
  102   104	 1
  102   105	 1
  103   104	 1
  103   105	 1
  104   106	 1
  104   107	 1
  105   106	 1
  105   107	 1
  106   108	 1
  106   109	 1
  106   110	 1
  107   108	 1
  107   109	 1
  107   110	 1
  111   121	 1
  111   115	 1
  111   118	 1
  111   119	 1
  111   120	 1
  112   127	 1
  112   122	 1
  113   121	 1
  113   116	 1
  113   115	 1
  114   116	 1
  114   118	 1
  114   119	 1
  114   120	 1
  114   123	 1
  114   124	 1
  114   128	 1
  115   122	 1
  115   117	 1
  115   127	 1
  116   117	 1
  117   118	 1
  117   119	 1
  117   120	 1
  117   121	 1
  121   129	 1
  121   130	 1
  121   131	 1
  121   125	 1
  121   126	 1
  123   125	 1
  123   126	 1
  123   127	 1
  124   129	 1
  124   131	 1
  124   127	 1
  124   130	 1
  125   128	 1
  126   128	 1
  127   128	 1
  128   129	 1
  128   130	 1
  128   131	 1
  132   136	 1
  132   137	 1
  132   139	 1
  133   135	 1
  134   135	 1
  135   141	 1
  135   142	 1
  135   143	 1
  136   140	 1
  137   140	 1
  138   140	 1
  139   145	 1
  139   144	 1
  140   150	 1
  140   146	 1
  141   145	 1
  141   144	 1
  142   145	 1
  142   144	 1
  143   147	 1
  143   148	 1
  143   149	 1
  143   151	 1
  143   152	 1
  143   153	 1
  144   146	 1
  144   150	 1
  145   154	 1
  145   155	 1
  145   156	 1
  146   153	 1
  146   152	 1
  146   151	 1
  147   150	 1
  148   150	 1
  149   150	 1
  150   157	 1
  150   158	 1
  151   155	 1
  151   156	 1
  151   154	 1
  152   155	 1
  152   156	 1
  152   154	 1
  153   163	 1
  153   159	 1
  154   157	 1
  154   158	 1
  155   157	 1
  155   158	 1
  156   161	 1
  156   162	 1
  156   164	 1
  156   165	 1
  156   166	 1
  156   160	 1
  157   159	 1
  157   163	 1
  158   167	 1
  158   168	 1
  158   169	 1
  159   165	 1
  159   164	 1
  159   166	 1
  160   163	 1
  161   163	 1
  162   163	 1
  163   170	 1
  163   171	 1
  164   169	 1
  164   167	 1
  164   168	 1
  165   169	 1
  165   167	 1
  165   168	 1
  166   172	 1
  166   176	 1
  167   170	 1
  167   171	 1
  168   170	 1
  168   171	 1
  169   173	 1
  169   174	 1
  169   175	 1
  169   177	 1
  169   178	 1
  169   179	 1
  170   172	 1
  170   176	 1
  171   180	 1
  171   181	 1
  171   182	 1
  172   177	 1
  172   179	 1
  172   178	 1
  173   176	 1
  174   176	 1
  175   176	 1
  176   183	 1
  176   184	 1
  177   181	 1
  177   180	 1
  177   182	 1
  178   181	 1
  178   180	 1
  178   182	 1
  179   185	 1
  179   189	 1
  180   183	 1
  180   184	 1
  181   183	 1
  181   184	 1
  182   186	 1
  182   187	 1
  182   188	 1
  182   190	 1
  182   191	 1
  182   192	 1
  183   185	 1
  183   189	 1
  184   193	 1
  184   194	 1
  184   195	 1
  185   191	 1
  185   190	 1
  185   192	 1
  186   189	 1
  187   189	 1
  188   189	 1
  189   196	 1
  189   197	 1
  190   193	 1
  190   195	 1
  190   194	 1
  191   193	 1
  191   195	 1
  191   194	 1
  192   202	 1
  192   198	 1
  193   196	 1
  193   197	 1
  194   196	 1
  194   197	 1
  195   199	 1
  195   200	 1
  195   201	 1
  195   203	 1
  195   204	 1
  195   205	 1
  196   198	 1
  196   202	 1
  197   206	 1
  197   207	 1
  197   208	 1
  198   203	 1
  198   205	 1
  198   204	 1
  199   202	 1
  200   202	 1
  201   202	 1
  202   209	 1
  202   210	 1
  203   208	 1
  203   207	 1
  203   206	 1
  204   208	 1
  204   207	 1
  204   206	 1
  205   211	 1
  205   215	 1
  206   209	 1
  206   210	 1
  207   209	 1
  207   210	 1
  208   212	 1
  208   213	 1
  208   214	 1
  208   216	 1
  208   217	 1
  208   218	 1
  209   215	 1
  209   211	 1
  210   219	 1
  210   220	 1
  210   221	 1
  211   217	 1
  211   216	 1
  211   218	 1
  212   215	 1
  213   215	 1
  214   215	 1
  215   222	 1
  215   223	 1
  216   220	 1
  216   221	 1
  216   219	 1
  217   220	 1
  217   221	 1
  217   219	 1
  218   228	 1
  218   224	 1
  219   222	 1
  219   223	 1
  220   222	 1
  220   223	 1
  221   225	 1
  221   226	 1
  221   227	 1
  221   229	 1
  221   230	 1
  221   231	 1
  222   224	 1
  222   228	 1
  223   232	 1
  223   233	 1
  223   234	 1
  224   229	 1
  224   231	 1
  224   230	 1
  225   228	 1
  226   228	 1
  227   228	 1
  228   235	 1
  228   236	 1
  229   233	 1
  229   234	 1
  229   232	 1
  230   233	 1
  230   234	 1
  230   232	 1
  231   241	 1
  231   237	 1
  232   235	 1
  232   236	 1
  233   235	 1
  233   236	 1
  234   238	 1
  234   239	 1
  234   240	 1
  234   242	 1
  234   243	 1
  234   244	 1
  235   241	 1
  235   237	 1
  236   245	 1
  236   246	 1
  236   247	 1
  237   242	 1
  237   244	 1
  237   243	 1
  238   241	 1
  239   241	 1
  240   241	 1
  241   248	 1
  241   249	 1
  242   245	 1
  242   247	 1
  242   246	 1
  243   245	 1
  243   247	 1
  243   246	 1
  244   254	 1
  244   250	 1
  245   249	 1
  245   248	 1
  246   249	 1
  246   248	 1
  247   257	 1
  247   251	 1
  247   252	 1
  247   253	 1
  247   255	 1
  247   256	 1
  248   250	 1
  248   254	 1
  249   258	 1
  249   259	 1
  249   260	 1
  250   257	 1
  250   256	 1
  250   255	 1
  251   254	 1
  252   254	 1
  253   254	 1
  254   261	 1
  254   262	 1
  255   259	 1
  255   260	 1
  255   258	 1
  256   259	 1
  256   260	 1
  256   258	 1
  257   267	 1
  257   263	 1
  258   261	 1
  258   262	 1
  259   261	 1
  259   262	 1
  260   264	 1
  260   265	 1
  260   266	 1
  260   268	 1
  260   269	 1
  260   270	 1
  261   267	 1
  261   263	 1
  262   271	 1
  262   272	 1
  262   273	 1
  263   269	 1
  263   268	 1
  263   270	 1
  264   267	 1
  265   267	 1
  266   267	 1
  267   274	 1
  267   275	 1
  268   273	 1
  268   271	 1
  268   272	 1
  269   273	 1
  269   271	 1
  269   272	 1
  270   276	 1
  270   280	 1
  271   274	 1
  271   275	 1
  272   274	 1
  272   275	 1
  273   277	 1
  273   278	 1
  273   279	 1
  273   281	 1
  273   282	 1
  273   283	 1
  274   280	 1
  274   276	 1
  276   281	 1
  276   283	 1
  276   282	 1
  277   280	 1
  278   280	 1
  279   280	 1

[ angles ]
;	ai	  aj	ak funct			c0			  c1			c2			  c3
    2     1    12	5
    2     1    15	5
    2     1    42	5
   12     1    15	5
   12     1    42	5
   15     1    42	5
    1     2     9	5
    1     2     3	5
    1     2    16	5
    9     2     3	5
    9     2    16	5
    3     2    16	5
   17     3     2	5
   17     3     4	5
   17     3    10	5
    2     3     4	5
    2     3    10	5
    4     3    10	5
   18     4     3	5
   18     4     5	5
   18     4    11	5
    3     4     5	5
    3     4    11	5
    5     4    11	5
   12     5    19	5
   12     5     4	5
   12     5     6	5
   19     5     4	5
   19     5     6	5
    4     5     6	5
   13     6    20	5
   13     6     5	5
   13     6    21	5
   20     6     5	5
   20     6    21	5
    5     6    21	5
    9     7    14	5
    9     7     8	5
   14     7     8	5
   23     8    22	5
   23     8     7	5
   23     8    24	5
   22     8     7	5
   22     8    24	5
    7     8    24	5
   25     9     2	5
   25     9     7	5
    2     9     7	5
   26    10     3	5
   27    11     4	5
    1    12     5	5
   28    13     6	5
   43    29    48	5
   43    29    30	5
   43    29    40	5
   48    29    30	5
   48    29    40	5
   30    29    40	5
   49    30    29	5
   49    30    47	5
   49    30    31	5
   29    30    47	5
   29    30    31	5
   47    30    31	5
   41    31    54	5
   41    31    30	5
   41    31    32	5
   54    31    30	5
   54    31    32	5
   30    31    32	5
   33    32    42	5
   33    32    59	5
   33    32    31	5
   42    32    59	5
   42    32    31	5
   59    32    31	5
   34    33    43	5
   34    33    60	5
   34    33    32	5
   43    33    60	5
   43    33    32	5
   60    33    32	5
   33    34    44	5
   33    34    61	5
   33    34    62	5
   44    34    61	5
   44    34    62	5
   61    34    62	5
   36    35    45	5
   36    35    47	5
   45    35    47	5
   35    36    52	5
   35    36    53	5
   35    36    51	5
   52    36    53	5
   52    36    51	5
   53    36    51	5
   41    37    55	5
   41    37    38	5
   41    37    39	5
   55    37    38	5
   55    37    39	5
   38    37    39	5
   37    38    46	5
   37    38    64	5
   46    38    64	5
   57    39    58	5
   57    39    37	5
   57    39    56	5
   58    39    37	5
   58    39    56	5
   37    39    56	5
  132    40    29	5
   37    41    31	5
    1    42    32	5
   33    43    29	5
   34    44    63	5
   50    47    35	5
   50    47    30	5
   35    47    30	5
   65    64    69	5
   65    64    38	5
   69    64    38	5
   66    65    68	5
   66    65    70	5
   66    65    64	5
   68    65    70	5
   68    65    64	5
   70    65    64	5
   65    66    74	5
   65    66    67	5
   74    66    67	5
   65    68    73	5
   65    68    71	5
   65    68    72	5
   73    68    71	5
   73    68    72	5
   71    68    72	5
   66    74    75	5
   66    74    83	5
   75    74    83	5
   74    75    84	5
   74    75    76	5
   74    75    78	5
   84    75    76	5
   84    75    78	5
   76    75    78	5
   82    76    75	5
   82    76    77	5
   75    76    77	5
   75    78    85	5
   75    78    86	5
   75    78    79	5
   85    78    86	5
   85    78    79	5
   86    78    79	5
   88    79    78	5
   88    79    87	5
   88    79    80	5
   78    79    87	5
   78    79    80	5
   87    79    80	5
   81    80    89	5
   81    80    79	5
   89    80    79	5
   90    89    98	5
   90    89    80	5
   98    89    80	5
   89    90    99	5
   89    90    93	5
   89    90    91	5
   99    90    93	5
   99    90    91	5
   93    90    91	5
   90    91    92	5
   90    91   111	5
   92    91   111	5
   90    93   100	5
   90    93   101	5
   90    93    94	5
  100    93   101	5
  100    93    94	5
  101    93    94	5
   95    94    93	5
   95    94   102	5
   95    94   103	5
   93    94   102	5
   93    94   103	5
  102    94   103	5
  105    95    96	5
  105    95    94	5
  105    95   104	5
   96    95    94	5
   96    95   104	5
   94    95   104	5
   97    96   106	5
   97    96   107	5
   97    96    95	5
  106    96   107	5
  106    96    95	5
  107    96    95	5
  108    97   109	5
  108    97   110	5
  108    97    96	5
  109    97   110	5
  109    97    96	5
  110    97    96	5
   91   111   116	5
   91   111   112	5
  116   111   112	5
  113   112   114	5
  113   112   117	5
  113   112   111	5
  114   112   117	5
  114   112   111	5
  117   112   111	5
  120   113   118	5
  120   113   119	5
  120   113   112	5
  118   113   119	5
  118   113   112	5
  119   113   112	5
  121   114   115	5
  121   114   112	5
  115   114   112	5
  114   121   127	5
  114   121   122	5
  127   121   122	5
  121   122   123	5
  121   122   124	5
  121   122   128	5
  123   122   124	5
  123   122   128	5
  124   122   128	5
  129   123   122	5
  129   123   131	5
  129   123   130	5
  122   123   131	5
  122   123   130	5
  131   123   130	5
  122   124   125	5
  122   124   126	5
  125   124   126	5
  138   132   133	5
  138   132   134	5
  138   132    40	5
  133   132   134	5
  133   132    40	5
  134   132    40	5
  137   135   138	5
  137   135   139	5
  137   135   136	5
  138   135   139	5
  138   135   136	5
  139   135   136	5
  132   138   135	5
  140   139   135	5
  139   140   141	5
  139   140   142	5
  139   140   143	5
  141   140   142	5
  141   140   143	5
  142   140   143	5
  145   143   140	5
  145   143   144	5
  140   143   144	5
  146   145   150	5
  146   145   143	5
  150   145   143	5
  145   146   147	5
  145   146   148	5
  145   146   149	5
  147   146   148	5
  147   146   149	5
  148   146   149	5
  145   150   153	5
  145   150   151	5
  145   150   152	5
  153   150   151	5
  153   150   152	5
  151   150   152	5
  154   153   155	5
  154   153   156	5
  154   153   150	5
  155   153   156	5
  155   153   150	5
  156   153   150	5
  153   156   157	5
  153   156   158	5
  157   156   158	5
  163   158   156	5
  163   158   159	5
  156   158   159	5
  161   159   162	5
  161   159   158	5
  161   159   160	5
  162   159   158	5
  162   159   160	5
  158   159   160	5
  164   163   165	5
  164   163   158	5
  164   163   166	5
  165   163   158	5
  165   163   166	5
  158   163   166	5
  169   166   163	5
  169   166   167	5
  169   166   168	5
  163   166   167	5
  163   166   168	5
  167   166   168	5
  170   169   171	5
  170   169   166	5
  171   169   166	5
  169   171   172	5
  169   171   176	5
  172   171   176	5
  171   172   173	5
  171   172   174	5
  171   172   175	5
  173   172   174	5
  173   172   175	5
  174   172   175	5
  177   176   178	5
  177   176   171	5
  177   176   179	5
  178   176   171	5
  178   176   179	5
  171   176   179	5
  180   179   181	5
  180   179   182	5
  180   179   176	5
  181   179   182	5
  181   179   176	5
  182   179   176	5
  179   182   183	5
  179   182   184	5
  183   182   184	5
  185   184   189	5
  185   184   182	5
  189   184   182	5
  186   185   187	5
  186   185   188	5
  186   185   184	5
  187   185   188	5
  187   185   184	5
  188   185   184	5
  192   189   190	5
  192   189   191	5
  192   189   184	5
  190   189   191	5
  190   189   184	5
  191   189   184	5
  193   192   194	5
  193   192   195	5
  193   192   189	5
  194   192   195	5
  194   192   189	5
  195   192   189	5
  196   195   197	5
  196   195   192	5
  197   195   192	5
  202   197   195	5
  202   197   198	5
  195   197   198	5
  201   198   197	5
  201   198   199	5
  201   198   200	5
  197   198   199	5
  197   198   200	5
  199   198   200	5
  205   202   203	5
  205   202   204	5
  205   202   197	5
  203   202   204	5
  203   202   197	5
  204   202   197	5
  202   205   206	5
  202   205   207	5
  202   205   208	5
  206   205   207	5
  206   205   208	5
  207   205   208	5
  209   208   210	5
  209   208   205	5
  210   208   205	5
  211   210   215	5
  211   210   208	5
  215   210   208	5
  210   211   212	5
  210   211   213	5
  210   211   214	5
  212   211   213	5
  212   211   214	5
  213   211   214	5
  217   215   210	5
  217   215   218	5
  217   215   216	5
  210   215   218	5
  210   215   216	5
  218   215   216	5
  219   218   220	5
  219   218   221	5
  219   218   215	5
  220   218   221	5
  220   218   215	5
  221   218   215	5
  218   221   222	5
  218   221   223	5
  222   221   223	5
  228   223   221	5
  228   223   224	5
  221   223   224	5
  225   224   226	5
  225   224   227	5
  225   224   223	5
  226   224   227	5
  226   224   223	5
  227   224   223	5
  231   228   229	5
  231   228   230	5
  231   228   223	5
  229   228   230	5
  229   228   223	5
  230   228   223	5
  233   231   234	5
  233   231   228	5
  233   231   232	5
  234   231   228	5
  234   231   232	5
  228   231   232	5
  235   234   236	5
  235   234   231	5
  236   234   231	5
  241   236   234	5
  241   236   237	5
  234   236   237	5
  236   237   238	5
  236   237   239	5
  236   237   240	5
  238   237   239	5
  238   237   240	5
  239   237   240	5
  242   241   243	5
  242   241   236	5
  242   241   244	5
  243   241   236	5
  243   241   244	5
  236   241   244	5
  241   244   245	5
  241   244   246	5
  241   244   247	5
  245   244   246	5
  245   244   247	5
  246   244   247	5
  249   247   244	5
  249   247   248	5
  244   247   248	5
  250   249   254	5
  250   249   247	5
  254   249   247	5
  249   250   251	5
  249   250   252	5
  249   250   253	5
  251   250   252	5
  251   250   253	5
  252   250   253	5
  249   254   257	5
  249   254   255	5
  249   254   256	5
  257   254   255	5
  257   254   256	5
  255   254   256	5
  258   257   259	5
  258   257   260	5
  258   257   254	5
  259   257   260	5
  259   257   254	5
  260   257   254	5
  257   260   261	5
  257   260   262	5
  261   260   262	5
  267   262   260	5
  267   262   263	5
  260   262   263	5
  265   263   266	5
  265   263   262	5
  265   263   264	5
  266   263   262	5
  266   263   264	5
  262   263   264	5
  268   267   269	5
  268   267   262	5
  268   267   270	5
  269   267   262	5
  269   267   270	5
  262   267   270	5
  273   270   267	5
  273   270   271	5
  273   270   272	5
  267   270   271	5
  267   270   272	5
  271   270   272	5
  274   273   275	5
  274   273   270	5
  275   273   270	5
  273   275   276	5
  273   275   280	5
  276   275   280	5
  275   276   277	5
  275   276   278	5
  275   276   279	5
  277   276   278	5
  277   276   279	5
  278   276   279	5
  281   280   282	5
  281   280   275	5
  281   280   283	5
  282   280   275	5
  282   280   283	5
  275   280   283	5

[ dihedrals ]
;	ai	  aj	ak	  al funct			  c0			c1			  c2			c3			  c4			c5
   12     1     2     9	 9
   12     1     2     3	 9
   12     1     2    16	 9
   15     1     2     9	 9
   15     1     2     3	 9
   15     1     2    16	 9
   42     1     2     9	 9
   42     1     2     3	 9
   42     1     2    16	 9
    2     1    12     5	 9
   15     1    12     5	 9
   42     1    12     5	 9
    2     1    42    32	 9
   12     1    42    32	 9
   15     1    42    32	 9
    1     2     9    25	 9
    1     2     9     7	 9
    3     2     9    25	 9
    3     2     9     7	 9
   16     2     9    25	 9
   16     2     9     7	 9
    1     2     3    17	 9
    1     2     3     4	 9
    1     2     3    10	 9
    9     2     3    17	 9
    9     2     3     4	 9
    9     2     3    10	 9
   16     2     3    17	 9
   16     2     3     4	 9
   16     2     3    10	 9
   17     3     4    18	 9
   17     3     4     5	 9
   17     3     4    11	 9
    2     3     4    18	 9
    2     3     4     5	 9
    2     3     4    11	 9
   10     3     4    18	 9
   10     3     4     5	 9
   10     3     4    11	 9
   17     3    10    26	 9
    2     3    10    26	 9
    4     3    10    26	 9
   18     4     5    12	 9
   18     4     5    19	 9
   18     4     5     6	 9
    3     4     5    12	 9
    3     4     5    19	 9
    3     4     5     6	 9
   11     4     5    12	 9
   11     4     5    19	 9
   11     4     5     6	 9
   18     4    11    27	 9
    3     4    11    27	 9
    5     4    11    27	 9
   19     5    12     1	 9
    4     5    12     1	 9
    6     5    12     1	 9
   12     5     6    13	 9
   12     5     6    20	 9
   12     5     6    21	 9
   19     5     6    13	 9
   19     5     6    20	 9
   19     5     6    21	 9
    4     5     6    13	 9
    4     5     6    20	 9
    4     5     6    21	 9
   20     6    13    28	 9
    5     6    13    28	 9
   21     6    13    28	 9
   14     7     9    25	 9
   14     7     9     2	 9
    8     7     9    25	 9
    8     7     9     2	 9
    9     7     8    23	 9
    9     7     8    22	 9
    9     7     8    24	 9
   14     7     8    23	 9
   14     7     8    22	 9
   14     7     8    24	 9
   48    29    43    33	 9
   30    29    43    33	 9
   40    29    43    33	 9
   43    29    30    49	 9
   43    29    30    47	 9
   43    29    30    31	 9
   48    29    30    49	 9
   48    29    30    47	 9
   48    29    30    31	 9
   40    29    30    49	 9
   40    29    30    47	 9
   40    29    30    31	 9
   43    29    40   132	 9
   48    29    40   132	 9
   30    29    40   132	 9
   49    30    47    50	 9
   49    30    47    35	 9
   29    30    47    50	 9
   29    30    47    35	 9
   31    30    47    50	 9
   31    30    47    35	 9
   49    30    31    41	 9
   49    30    31    54	 9
   49    30    31    32	 9
   29    30    31    41	 9
   29    30    31    54	 9
   29    30    31    32	 9
   47    30    31    41	 9
   47    30    31    54	 9
   47    30    31    32	 9
   54    31    41    37	 9
   30    31    41    37	 9
   32    31    41    37	 9
   41    31    32    33	 9
   41    31    32    42	 9
   41    31    32    59	 9
   54    31    32    33	 9
   54    31    32    42	 9
   54    31    32    59	 9
   30    31    32    33	 9
   30    31    32    42	 9
   30    31    32    59	 9
   42    32    33    34	 9
   42    32    33    43	 9
   42    32    33    60	 9
   59    32    33    34	 9
   59    32    33    43	 9
   59    32    33    60	 9
   31    32    33    34	 9
   31    32    33    43	 9
   31    32    33    60	 9
   33    32    42     1	 9
   59    32    42     1	 9
   31    32    42     1	 9
   43    33    34    44	 9
   43    33    34    61	 9
   43    33    34    62	 9
   60    33    34    44	 9
   60    33    34    61	 9
   60    33    34    62	 9
   32    33    34    44	 9
   32    33    34    61	 9
   32    33    34    62	 9
   34    33    43    29	 9
   60    33    43    29	 9
   32    33    43    29	 9
   33    34    44    63	 9
   61    34    44    63	 9
   62    34    44    63	 9
   45    35    36    52	 9
   45    35    36    53	 9
   45    35    36    51	 9
   47    35    36    52	 9
   47    35    36    53	 9
   47    35    36    51	 9
   36    35    47    50	 9
   36    35    47    30	 9
   45    35    47    50	 9
   45    35    47    30	 9
   55    37    41    31	 9
   38    37    41    31	 9
   39    37    41    31	 9
   41    37    38    46	 9
   41    37    38    64	 9
   55    37    38    46	 9
   55    37    38    64	 9
   39    37    38    46	 9
   39    37    38    64	 9
   41    37    39    57	 9
   41    37    39    58	 9
   41    37    39    56	 9
   55    37    39    57	 9
   55    37    39    58	 9
   55    37    39    56	 9
   38    37    39    57	 9
   38    37    39    58	 9
   38    37    39    56	 9
   37    38    64    65	 9
   37    38    64    69	 9
   46    38    64    65	 9
   46    38    64    69	 9
   29    40   132   138	 9
   29    40   132   133	 9
   29    40   132   134	 9
   69    64    65    66	 9
   69    64    65    68	 9
   69    64    65    70	 9
   38    64    65    66	 9
   38    64    65    68	 9
   38    64    65    70	 9
   68    65    66    74	 9
   68    65    66    67	 9
   70    65    66    74	 9
   70    65    66    67	 9
   64    65    66    74	 9
   64    65    66    67	 9
   66    65    68    73	 9
   66    65    68    71	 9
   66    65    68    72	 9
   70    65    68    73	 9
   70    65    68    71	 9
   70    65    68    72	 9
   64    65    68    73	 9
   64    65    68    71	 9
   64    65    68    72	 9
   65    66    74    75	 9
   65    66    74    83	 9
   67    66    74    75	 9
   67    66    74    83	 9
   66    74    75    84	 9
   66    74    75    76	 9
   66    74    75    78	 9
   83    74    75    84	 9
   83    74    75    76	 9
   83    74    75    78	 9
   74    75    76    82	 9
   74    75    76    77	 9
   84    75    76    82	 9
   84    75    76    77	 9
   78    75    76    82	 9
   78    75    76    77	 9
   74    75    78    85	 9
   74    75    78    86	 9
   74    75    78    79	 9
   84    75    78    85	 9
   84    75    78    86	 9
   84    75    78    79	 9
   76    75    78    85	 9
   76    75    78    86	 9
   76    75    78    79	 9
   75    78    79    88	 9
   75    78    79    87	 9
   75    78    79    80	 9
   85    78    79    88	 9
   85    78    79    87	 9
   85    78    79    80	 9
   86    78    79    88	 9
   86    78    79    87	 9
   86    78    79    80	 9
   88    79    80    81	 9
   88    79    80    89	 9
   78    79    80    81	 9
   78    79    80    89	 9
   87    79    80    81	 9
   87    79    80    89	 9
   81    80    89    90	 9
   81    80    89    98	 9
   79    80    89    90	 9
   79    80    89    98	 9
   98    89    90    99	 9
   98    89    90    93	 9
   98    89    90    91	 9
   80    89    90    99	 9
   80    89    90    93	 9
   80    89    90    91	 9
   89    90    93   100	 9
   89    90    93   101	 9
   89    90    93    94	 9
   99    90    93   100	 9
   99    90    93   101	 9
   99    90    93    94	 9
   91    90    93   100	 9
   91    90    93   101	 9
   91    90    93    94	 9
   89    90    91    92	 9
   89    90    91   111	 9
   99    90    91    92	 9
   99    90    91   111	 9
   93    90    91    92	 9
   93    90    91   111	 9
   90    91   111   116	 9
   90    91   111   112	 9
   92    91   111   116	 9
   92    91   111   112	 9
   90    93    94    95	 9
   90    93    94   102	 9
   90    93    94   103	 9
  100    93    94    95	 9
  100    93    94   102	 9
  100    93    94   103	 9
  101    93    94    95	 9
  101    93    94   102	 9
  101    93    94   103	 9
   93    94    95   105	 9
   93    94    95    96	 9
   93    94    95   104	 9
  102    94    95   105	 9
  102    94    95    96	 9
  102    94    95   104	 9
  103    94    95   105	 9
  103    94    95    96	 9
  103    94    95   104	 9
  105    95    96    97	 9
  105    95    96   106	 9
  105    95    96   107	 9
   94    95    96    97	 9
   94    95    96   106	 9
   94    95    96   107	 9
  104    95    96    97	 9
  104    95    96   106	 9
  104    95    96   107	 9
  106    96    97   108	 9
  106    96    97   109	 9
  106    96    97   110	 9
  107    96    97   108	 9
  107    96    97   109	 9
  107    96    97   110	 9
   95    96    97   108	 9
   95    96    97   109	 9
   95    96    97   110	 9
   91   111   112   113	 9
   91   111   112   114	 9
   91   111   112   117	 9
  116   111   112   113	 9
  116   111   112   114	 9
  116   111   112   117	 9
  114   112   113   120	 9
  114   112   113   118	 9
  114   112   113   119	 9
  117   112   113   120	 9
  117   112   113   118	 9
  117   112   113   119	 9
  111   112   113   120	 9
  111   112   113   118	 9
  111   112   113   119	 9
  113   112   114   121	 9
  113   112   114   115	 9
  117   112   114   121	 9
  117   112   114   115	 9
  111   112   114   121	 9
  111   112   114   115	 9
  115   114   121   127	 9
  115   114   121   122	 9
  112   114   121   127	 9
  112   114   121   122	 9
  114   121   122   123	 9
  114   121   122   124	 9
  114   121   122   128	 9
  127   121   122   123	 9
  127   121   122   124	 9
  127   121   122   128	 9
  121   122   123   129	 9
  121   122   123   131	 9
  121   122   123   130	 9
  124   122   123   129	 9
  124   122   123   131	 9
  124   122   123   130	 9
  128   122   123   129	 9
  128   122   123   131	 9
  128   122   123   130	 9
  121   122   124   125	 9
  121   122   124   126	 9
  123   122   124   125	 9
  123   122   124   126	 9
  128   122   124   125	 9
  128   122   124   126	 9
  133   132   138   135	 9
  134   132   138   135	 9
   40   132   138   135	 9
  137   135   138   132	 9
  139   135   138   132	 9
  136   135   138   132	 9
  137   135   139   140	 9
  138   135   139   140	 9
  136   135   139   140	 9
  135   139   140   141	 9
  135   139   140   142	 9
  135   139   140   143	 9
  139   140   143   145	 9
  139   140   143   144	 9
  141   140   143   145	 9
  141   140   143   144	 9
  142   140   143   145	 9
  142   140   143   144	 9
  140   143   145   146	 9
  140   143   145   150	 9
  144   143   145   146	 9
  144   143   145   150	 9
  150   145   146   147	 9
  150   145   146   148	 9
  150   145   146   149	 9
  143   145   146   147	 9
  143   145   146   148	 9
  143   145   146   149	 9
  146   145   150   153	 9
  146   145   150   151	 9
  146   145   150   152	 9
  143   145   150   153	 9
  143   145   150   151	 9
  143   145   150   152	 9
  145   150   153   154	 9
  145   150   153   155	 9
  145   150   153   156	 9
  151   150   153   154	 9
  151   150   153   155	 9
  151   150   153   156	 9
  152   150   153   154	 9
  152   150   153   155	 9
  152   150   153   156	 9
  154   153   156   157	 9
  154   153   156   158	 9
  155   153   156   157	 9
  155   153   156   158	 9
  150   153   156   157	 9
  150   153   156   158	 9
  153   156   158   163	 9
  153   156   158   159	 9
  157   156   158   163	 9
  157   156   158   159	 9
  156   158   163   164	 9
  156   158   163   165	 9
  156   158   163   166	 9
  159   158   163   164	 9
  159   158   163   165	 9
  159   158   163   166	 9
  163   158   159   161	 9
  163   158   159   162	 9
  163   158   159   160	 9
  156   158   159   161	 9
  156   158   159   162	 9
  156   158   159   160	 9
  164   163   166   169	 9
  164   163   166   167	 9
  164   163   166   168	 9
  165   163   166   169	 9
  165   163   166   167	 9
  165   163   166   168	 9
  158   163   166   169	 9
  158   163   166   167	 9
  158   163   166   168	 9
  163   166   169   170	 9
  163   166   169   171	 9
  167   166   169   170	 9
  167   166   169   171	 9
  168   166   169   170	 9
  168   166   169   171	 9
  170   169   171   172	 9
  170   169   171   176	 9
  166   169   171   172	 9
  166   169   171   176	 9
  169   171   172   173	 9
  169   171   172   174	 9
  169   171   172   175	 9
  176   171   172   173	 9
  176   171   172   174	 9
  176   171   172   175	 9
  169   171   176   177	 9
  169   171   176   178	 9
  169   171   176   179	 9
  172   171   176   177	 9
  172   171   176   178	 9
  172   171   176   179	 9
  177   176   179   180	 9
  177   176   179   181	 9
  177   176   179   182	 9
  178   176   179   180	 9
  178   176   179   181	 9
  178   176   179   182	 9
  171   176   179   180	 9
  171   176   179   181	 9
  171   176   179   182	 9
  180   179   182   183	 9
  180   179   182   184	 9
  181   179   182   183	 9
  181   179   182   184	 9
  176   179   182   183	 9
  176   179   182   184	 9
  179   182   184   185	 9
  179   182   184   189	 9
  183   182   184   185	 9
  183   182   184   189	 9
  189   184   185   186	 9
  189   184   185   187	 9
  189   184   185   188	 9
  182   184   185   186	 9
  182   184   185   187	 9
  182   184   185   188	 9
  185   184   189   192	 9
  185   184   189   190	 9
  185   184   189   191	 9
  182   184   189   192	 9
  182   184   189   190	 9
  182   184   189   191	 9
  190   189   192   193	 9
  190   189   192   194	 9
  190   189   192   195	 9
  191   189   192   193	 9
  191   189   192   194	 9
  191   189   192   195	 9
  184   189   192   193	 9
  184   189   192   194	 9
  184   189   192   195	 9
  193   192   195   196	 9
  193   192   195   197	 9
  194   192   195   196	 9
  194   192   195   197	 9
  189   192   195   196	 9
  189   192   195   197	 9
  196   195   197   202	 9
  196   195   197   198	 9
  192   195   197   202	 9
  192   195   197   198	 9
  195   197   202   205	 9
  195   197   202   203	 9
  195   197   202   204	 9
  198   197   202   205	 9
  198   197   202   203	 9
  198   197   202   204	 9
  202   197   198   201	 9
  202   197   198   199	 9
  202   197   198   200	 9
  195   197   198   201	 9
  195   197   198   199	 9
  195   197   198   200	 9
  203   202   205   206	 9
  203   202   205   207	 9
  203   202   205   208	 9
  204   202   205   206	 9
  204   202   205   207	 9
  204   202   205   208	 9
  197   202   205   206	 9
  197   202   205   207	 9
  197   202   205   208	 9
  202   205   208   209	 9
  202   205   208   210	 9
  206   205   208   209	 9
  206   205   208   210	 9
  207   205   208   209	 9
  207   205   208   210	 9
  209   208   210   211	 9
  209   208   210   215	 9
  205   208   210   211	 9
  205   208   210   215	 9
  215   210   211   212	 9
  215   210   211   213	 9
  215   210   211   214	 9
  208   210   211   212	 9
  208   210   211   213	 9
  208   210   211   214	 9
  211   210   215   217	 9
  211   210   215   218	 9
  211   210   215   216	 9
  208   210   215   217	 9
  208   210   215   218	 9
  208   210   215   216	 9
  217   215   218   219	 9
  217   215   218   220	 9
  217   215   218   221	 9
  210   215   218   219	 9
  210   215   218   220	 9
  210   215   218   221	 9
  216   215   218   219	 9
  216   215   218   220	 9
  216   215   218   221	 9
  219   218   221   222	 9
  219   218   221   223	 9
  220   218   221   222	 9
  220   218   221   223	 9
  215   218   221   222	 9
  215   218   221   223	 9
  218   221   223   228	 9
  218   221   223   224	 9
  222   221   223   228	 9
  222   221   223   224	 9
  221   223   228   231	 9
  221   223   228   229	 9
  221   223   228   230	 9
  224   223   228   231	 9
  224   223   228   229	 9
  224   223   228   230	 9
  228   223   224   225	 9
  228   223   224   226	 9
  228   223   224   227	 9
  221   223   224   225	 9
  221   223   224   226	 9
  221   223   224   227	 9
  229   228   231   233	 9
  229   228   231   234	 9
  229   228   231   232	 9
  230   228   231   233	 9
  230   228   231   234	 9
  230   228   231   232	 9
  223   228   231   233	 9
  223   228   231   234	 9
  223   228   231   232	 9
  233   231   234   235	 9
  233   231   234   236	 9
  228   231   234   235	 9
  228   231   234   236	 9
  232   231   234   235	 9
  232   231   234   236	 9
  235   234   236   241	 9
  235   234   236   237	 9
  231   234   236   241	 9
  231   234   236   237	 9
  234   236   241   242	 9
  234   236   241   243	 9
  234   236   241   244	 9
  237   236   241   242	 9
  237   236   241   243	 9
  237   236   241   244	 9
  241   236   237   238	 9
  241   236   237   239	 9
  241   236   237   240	 9
  234   236   237   238	 9
  234   236   237   239	 9
  234   236   237   240	 9
  242   241   244   245	 9
  242   241   244   246	 9
  242   241   244   247	 9
  243   241   244   245	 9
  243   241   244   246	 9
  243   241   244   247	 9
  236   241   244   245	 9
  236   241   244   246	 9
  236   241   244   247	 9
  241   244   247   249	 9
  241   244   247   248	 9
  245   244   247   249	 9
  245   244   247   248	 9
  246   244   247   249	 9
  246   244   247   248	 9
  244   247   249   250	 9
  244   247   249   254	 9
  248   247   249   250	 9
  248   247   249   254	 9
  254   249   250   251	 9
  254   249   250   252	 9
  254   249   250   253	 9
  247   249   250   251	 9
  247   249   250   252	 9
  247   249   250   253	 9
  250   249   254   257	 9
  250   249   254   255	 9
  250   249   254   256	 9
  247   249   254   257	 9
  247   249   254   255	 9
  247   249   254   256	 9
  249   254   257   258	 9
  249   254   257   259	 9
  249   254   257   260	 9
  255   254   257   258	 9
  255   254   257   259	 9
  255   254   257   260	 9
  256   254   257   258	 9
  256   254   257   259	 9
  256   254   257   260	 9
  258   257   260   261	 9
  258   257   260   262	 9
  259   257   260   261	 9
  259   257   260   262	 9
  254   257   260   261	 9
  254   257   260   262	 9
  257   260   262   267	 9
  257   260   262   263	 9
  261   260   262   267	 9
  261   260   262   263	 9
  260   262   267   268	 9
  260   262   267   269	 9
  260   262   267   270	 9
  263   262   267   268	 9
  263   262   267   269	 9
  263   262   267   270	 9
  267   262   263   265	 9
  267   262   263   266	 9
  267   262   263   264	 9
  260   262   263   265	 9
  260   262   263   266	 9
  260   262   263   264	 9
  268   267   270   273	 9
  268   267   270   271	 9
  268   267   270   272	 9
  269   267   270   273	 9
  269   267   270   271	 9
  269   267   270   272	 9
  262   267   270   273	 9
  262   267   270   271	 9
  262   267   270   272	 9
  267   270   273   274	 9
  267   270   273   275	 9
  271   270   273   274	 9
  271   270   273   275	 9
  272   270   273   274	 9
  272   270   273   275	 9
  274   273   275   276	 9
  274   273   275   280	 9
  270   273   275   276	 9
  270   273   275   280	 9
  273   275   276   277	 9
  273   275   276   278	 9
  273   275   276   279	 9
  280   275   276   277	 9
  280   275   276   278	 9
  280   275   276   279	 9
  273   275   280   281	 9
  273   275   280   282	 9
  273   275   280   283	 9
  276   275   280   281	 9
  276   275   280   282	 9
  276   275   280   283	 9

[ dihedrals ]
;	ai	  aj	ak	  al funct			  c0			c1			  c2			c3
    7     8     9    14	 2
   35    36    47    45	 2
   38    37    64    46	 2
   66    65    74    67	 2
   76    82    77    75	 2
   80    79    89    81	 2
   91    90   111    92	 2
  114   112   121   115	 2
  124   126   125   122	 2

; Include Position restraint file
#ifdef POSRES
#include "posre_lip.itp"
#endif
```
