## Supplementary material for "In bacterial membranes lipid II changes the stability of pores formed by the antimicrobial peptide nisin": ZIP file containing start and final configurations, and parameter files for nisin and lipid II: nisin.itp

```
;
;	File 'topol.top' was generated
;	By user: unknown (1000)
;	On host: DESKTOP-56LOQQ6
;	At date: Mon Jun 20 12:02:33 2022
;
;	This is a standalone topology file
;
;	Created by:
;	           :-) GROMACS - gmx pdb2gmx, 2020.5 (double precision) (-:
;	
;	Executable:   /usr/local/gromacs/bin/gmx_double2020
;	Data prefix:  /usr/local/gromacs
;	Working dir:  /mnt/e/Lab/Nisin/Restraints/Nisin
;	Command line:
;	  gmx_double2020 pdb2gmx -f clean.pdb -o nisin_ipt.gro -water spce -ignh -ter
;	Force field was read from current directory or a relative path - path added.
;

; Include forcefield parameters
;#include "./charmm36-nov2018.ff/forcefield.itp"

[ moleculetype ]
; Name            nrexcl
Protein_chain   3

[ atoms ]
;   nr       type  resnr residue  atom   cgnr     charge       mass  typeB    chargeB      massB
; residue   1 ILE rtp ILE  q +1.0
     1        NH3      1    ILE      N      1       -0.3     14.007
     2         HC      1    ILE     H1      2       0.33      1.008
     3         HC      1    ILE     H2      3       0.33      1.008
     4         HC      1    ILE     H3      4       0.33      1.008
     5        CT1      1    ILE     CA      5       0.21     12.011
     6        HB1      1    ILE     HA      6        0.1      1.008
     7        CT1      1    ILE     CB      7      -0.09     12.011
     8        HA1      1    ILE     HB      8       0.09      1.008
     9        CT3      1    ILE    CG2      9      -0.27     12.011
    10        HA3      1    ILE   HG21     10       0.09      1.008
    11        HA3      1    ILE   HG22     11       0.09      1.008
    12        HA3      1    ILE   HG23     12       0.09      1.008
    13        CT2      1    ILE    CG1     13      -0.18     12.011
    14        HA2      1    ILE   HG11     14       0.09      1.008
    15        HA2      1    ILE   HG12     15       0.09      1.008
    16        CT3      1    ILE     CD     16      -0.27     12.011
    17        HA3      1    ILE    HD1     17       0.09      1.008
    18        HA3      1    ILE    HD2     18       0.09      1.008
    19        HA3      1    ILE    HD3     19       0.09      1.008
    20          C      1    ILE      C     20       0.51     12.011
    21          O      1    ILE      O     21      -0.51     15.999   ; qtot 1
; residue   2 DBH rtp DBH  q  0.0
    22      NG2S1      2    DBH      N     22      -0.67     14.007
    23       HGP1      2    DBH     HN     23       0.36      1.008
    24     CG2D1O      2    DBH     CA     24       0.31     12.011
    25     CG2DC1      2    DBH     CB     25      -0.15     12.011
    26       HGA4      2    DBH     HB     26       0.15      1.008
    27      CG331      2    DBH     CG     27      -0.27     12.011
    28       HGA3      2    DBH    HG1     28       0.09      1.008
    29       HGA3      2    DBH    HG2     29       0.09      1.008
    30       HGA3      2    DBH    HG3     30       0.09      1.008
    31      CG2O1      2    DBH      C     31      0.635     12.011
    32      OG2D1      2    DBH      O     32     -0.635    15.9994   ; qtot 1
; residue   3 DLA rtp DLA  q  0.0
    33        NH1      3    DLA      N     33      -0.47     14.007
    34          H      3    DLA     HN     34       0.31      1.008
    35       CTD1      3    DLA     CA     35       0.07     12.011
    36        HB1      3    DLA     HA     36       0.09      1.008
    37        CT3      3    DLA     CB     37      -0.27     12.011
    38        HA3      3    DLA    HB1     38       0.09      1.008
    39        HA3      3    DLA    HB2     39       0.09      1.008
    40        HA3      3    DLA    HB3     40       0.09      1.008
    41          C      3    DLA      C     41       0.51     12.011
    42          O      3    DLA      O     42      -0.51     15.999   ; qtot 1
; residue   4 ILE rtp ILE  q  0.0
    43        NH1      4    ILE      N     43      -0.47     14.007
    44          H      4    ILE     HN     44       0.31      1.008
    45        CT1      4    ILE     CA     45       0.07     12.011
    46        HB1      4    ILE     HA     46       0.09      1.008
    47        CT1      4    ILE     CB     47      -0.09     12.011
    48        HA1      4    ILE     HB     48       0.09      1.008
    49        CT3      4    ILE    CG2     49      -0.27     12.011
    50        HA3      4    ILE   HG21     50       0.09      1.008
    51        HA3      4    ILE   HG22     51       0.09      1.008
    52        HA3      4    ILE   HG23     52       0.09      1.008
    53        CT2      4    ILE    CG1     53      -0.18     12.011
    54        HA2      4    ILE   HG11     54       0.09      1.008
    55        HA2      4    ILE   HG12     55       0.09      1.008
    56        CT3      4    ILE     CD     56      -0.27     12.011
    57        HA3      4    ILE    HD1     57       0.09      1.008
    58        HA3      4    ILE    HD2     58       0.09      1.008
    59        HA3      4    ILE    HD3     59       0.09      1.008
    60          C      4    ILE      C     60       0.51     12.011
    61          O      4    ILE      O     61      -0.51     15.999   ; qtot 1
; residue   5 DAA rtp DAA  q  0.0
    62      NG2S1      5    DAA      N     62      -0.67     14.007
    63       HGP1      5    DAA     HN     63       0.36      1.008
    64     CG2D1O      5    DAA     CA     64       0.31     12.011
    65     CG2DC3      5    DAA     CB     65      -0.42     12.011
    66       HGA5      5    DAA    HB1     66       0.21      1.008
    67       HGA5      5    DAA    HB2     67       0.21      1.008
    68      CG2O1      5    DAA      C     68      0.635     12.011
    69      OG2D1      5    DAA      O     69     -0.635    15.9994   ; qtot 1
; residue   6 LEU rtp LEU  q  0.0
    70        NH1      6    LEU      N     70      -0.47     14.007
    71          H      6    LEU     HN     71       0.31      1.008
    72        CT1      6    LEU     CA     72       0.07     12.011
    73        HB1      6    LEU     HA     73       0.09      1.008
    74        CT2      6    LEU     CB     74      -0.18     12.011
    75        HA2      6    LEU    HB1     75       0.09      1.008
    76        HA2      6    LEU    HB2     76       0.09      1.008
    77        CT1      6    LEU     CG     77      -0.09     12.011
    78        HA1      6    LEU     HG     78       0.09      1.008
    79        CT3      6    LEU    CD1     79      -0.27     12.011
    80        HA3      6    LEU   HD11     80       0.09      1.008
    81        HA3      6    LEU   HD12     81       0.09      1.008
    82        HA3      6    LEU   HD13     82       0.09      1.008
    83        CT3      6    LEU    CD2     83      -0.27     12.011
    84        HA3      6    LEU   HD21     84       0.09      1.008
    85        HA3      6    LEU   HD22     85       0.09      1.008
    86        HA3      6    LEU   HD23     86       0.09      1.008
    87          C      6    LEU      C     87       0.51     12.011
    88          O      6    LEU      O     88      -0.51     15.999   ; qtot 1
; residue   7 CYS rtp CYS  q  0.0
    89        NH1      7    CYS      N     89      -0.47     14.007
    90          H      7    CYS     HN     90       0.31      1.008
    91        CT1      7    CYS     CA     91       0.07     12.011
    92        HB1      7    CYS     HA     92       0.09      1.008
    93        CT2      7    CYS     CB     93      -0.11     12.011
    94        HA2      7    CYS    HB1     94       0.09      1.008
    95        HA2      7    CYS    HB2     95       0.09      1.008
    96          S      7    CYS     SG     96      -0.23      32.06
    97         HS      7    CYS    HG1     97       0.16      1.008
    98          C      7    CYS      C     98       0.51     12.011
    99          O      7    CYS      O     99      -0.51     15.999   ; qtot 1
; residue   8 ABT rtp ABT  q  0.0
   100        NH1      8    ABT      N    100      -0.47     14.007
   101          H      8    ABT     HN    101       0.31      1.008
   102        CT1      8    ABT     CA    102       0.07     12.011
   103        HB1      8    ABT     HA    103       0.09      1.008
   104        CT2      8    ABT     CB    104      -0.18     12.011
   105        HA2      8    ABT    HB1    105       0.09      1.008
   106        HA2      8    ABT    HB2    106       0.09      1.008
   107        CT3      8    ABT     CG    107      -0.27     12.011
   108        HA3      8    ABT    HG1    108       0.09      1.008
   109        HA3      8    ABT    HG2    109       0.09      1.008
   110        HA3      8    ABT    HG3    110       0.09      1.008
   111          C      8    ABT      C    111       0.51     12.011
   112          O      8    ABT      O    112      -0.51     15.999   ; qtot 1
; residue   9 PRO rtp PRO  q  0.0
   113          N      9    PRO      N    113      -0.29     14.007
   114        CP3      9    PRO     CD    114          0     12.011
   115        HA2      9    PRO    HD1    115       0.09      1.008
   116        HA2      9    PRO    HD2    116       0.09      1.008
   117        CP1      9    PRO     CA    117       0.02     12.011
   118        HB1      9    PRO     HA    118       0.09      1.008
   119        CP2      9    PRO     CB    119      -0.18     12.011
   120        HA2      9    PRO    HB1    120       0.09      1.008
   121        HA2      9    PRO    HB2    121       0.09      1.008
   122        CP2      9    PRO     CG    122      -0.18     12.011
   123        HA2      9    PRO    HG1    123       0.09      1.008
   124        HA2      9    PRO    HG2    124       0.09      1.008
   125          C      9    PRO      C    125       0.51     12.011
   126          O      9    PRO      O    126      -0.51     15.999   ; qtot 1
; residue  10 GLY rtp GLY  q  0.0
   127        NH1     10    GLY      N    127      -0.47     14.007
   128          H     10    GLY     HN    128       0.31      1.008
   129        CT2     10    GLY     CA    129      -0.02     12.011
   130        HB2     10    GLY    HA1    130       0.09      1.008
   131        HB2     10    GLY    HA2    131       0.09      1.008
   132          C     10    GLY      C    132       0.51     12.011
   133          O     10    GLY      O    133      -0.51     15.999   ; qtot 1
; residue  11 CYS rtp CYS  q  0.0
   134        NH1     11    CYS      N    134      -0.47     14.007
   135          H     11    CYS     HN    135       0.31      1.008
   136        CT1     11    CYS     CA    136       0.07     12.011
   137        HB1     11    CYS     HA    137       0.09      1.008
   138        CT2     11    CYS     CB    138      -0.11     12.011
   139        HA2     11    CYS    HB1    139       0.09      1.008
   140        HA2     11    CYS    HB2    140       0.09      1.008
   141          S     11    CYS     SG    141      -0.23      32.06
   142         HS     11    CYS    HG1    142       0.16      1.008
   143          C     11    CYS      C    143       0.51     12.011
   144          O     11    CYS      O    144      -0.51     15.999   ; qtot 1
; residue  12 LYS rtp LYS  q +1.0
   145        NH1     12    LYS      N    145      -0.47     14.007
   146          H     12    LYS     HN    146       0.31      1.008
   147        CT1     12    LYS     CA    147       0.07     12.011
   148        HB1     12    LYS     HA    148       0.09      1.008
   149        CT2     12    LYS     CB    149      -0.18     12.011
   150        HA2     12    LYS    HB1    150       0.09      1.008
   151        HA2     12    LYS    HB2    151       0.09      1.008
   152        CT2     12    LYS     CG    152      -0.18     12.011
   153        HA2     12    LYS    HG1    153       0.09      1.008
   154        HA2     12    LYS    HG2    154       0.09      1.008
   155        CT2     12    LYS     CD    155      -0.18     12.011
   156        HA2     12    LYS    HD1    156       0.09      1.008
   157        HA2     12    LYS    HD2    157       0.09      1.008
   158        CT2     12    LYS     CE    158       0.21     12.011
   159        HA2     12    LYS    HE1    159       0.05      1.008
   160        HA2     12    LYS    HE2    160       0.05      1.008
   161        NH3     12    LYS     NZ    161       -0.3     14.007
   162         HC     12    LYS    HZ1    162       0.33      1.008
   163         HC     12    LYS    HZ2    163       0.33      1.008
   164         HC     12    LYS    HZ3    164       0.33      1.008
   165          C     12    LYS      C    165       0.51     12.011
   166          O     12    LYS      O    166      -0.51     15.999   ; qtot 2
; residue  13 ABT rtp ABT  q  0.0
   167        NH1     13    ABT      N    167      -0.47     14.007
   168          H     13    ABT     HN    168       0.31      1.008
   169        CT1     13    ABT     CA    169       0.07     12.011
   170        HB1     13    ABT     HA    170       0.09      1.008
   171        CT2     13    ABT     CB    171      -0.18     12.011
   172        HA2     13    ABT    HB1    172       0.09      1.008
   173        HA2     13    ABT    HB2    173       0.09      1.008
   174        CT3     13    ABT     CG    174      -0.27     12.011
   175        HA3     13    ABT    HG1    175       0.09      1.008
   176        HA3     13    ABT    HG2    176       0.09      1.008
   177        HA3     13    ABT    HG3    177       0.09      1.008
   178          C     13    ABT      C    178       0.51     12.011
   179          O     13    ABT      O    179      -0.51     15.999   ; qtot 2
; residue  14 GLY rtp GLY  q  0.0
   180        NH1     14    GLY      N    180      -0.47     14.007
   181          H     14    GLY     HN    181       0.31      1.008
   182        CT2     14    GLY     CA    182      -0.02     12.011
   183        HB2     14    GLY    HA1    183       0.09      1.008
   184        HB2     14    GLY    HA2    184       0.09      1.008
   185          C     14    GLY      C    185       0.51     12.011
   186          O     14    GLY      O    186      -0.51     15.999   ; qtot 2
; residue  15 ALA rtp ALA  q  0.0
   187        NH1     15    ALA      N    187      -0.47     14.007
   188          H     15    ALA     HN    188       0.31      1.008
   189        CT1     15    ALA     CA    189       0.07     12.011
   190        HB1     15    ALA     HA    190       0.09      1.008
   191        CT3     15    ALA     CB    191      -0.27     12.011
   192        HA3     15    ALA    HB1    192       0.09      1.008
   193        HA3     15    ALA    HB2    193       0.09      1.008
   194        HA3     15    ALA    HB3    194       0.09      1.008
   195          C     15    ALA      C    195       0.51     12.011
   196          O     15    ALA      O    196      -0.51     15.999   ; qtot 2
; residue  16 LEU rtp LEU  q  0.0
   197        NH1     16    LEU      N    197      -0.47     14.007
   198          H     16    LEU     HN    198       0.31      1.008
   199        CT1     16    LEU     CA    199       0.07     12.011
   200        HB1     16    LEU     HA    200       0.09      1.008
   201        CT2     16    LEU     CB    201      -0.18     12.011
   202        HA2     16    LEU    HB1    202       0.09      1.008
   203        HA2     16    LEU    HB2    203       0.09      1.008
   204        CT1     16    LEU     CG    204      -0.09     12.011
   205        HA1     16    LEU     HG    205       0.09      1.008
   206        CT3     16    LEU    CD1    206      -0.27     12.011
   207        HA3     16    LEU   HD11    207       0.09      1.008
   208        HA3     16    LEU   HD12    208       0.09      1.008
   209        HA3     16    LEU   HD13    209       0.09      1.008
   210        CT3     16    LEU    CD2    210      -0.27     12.011
   211        HA3     16    LEU   HD21    211       0.09      1.008
   212        HA3     16    LEU   HD22    212       0.09      1.008
   213        HA3     16    LEU   HD23    213       0.09      1.008
   214          C     16    LEU      C    214       0.51     12.011
   215          O     16    LEU      O    215      -0.51     15.999   ; qtot 2
; residue  17 MET rtp MET  q  0.0
   216        NH1     17    MET      N    216      -0.47     14.007
   217          H     17    MET     HN    217       0.31      1.008
   218        CT1     17    MET     CA    218       0.07     12.011
   219        HB1     17    MET     HA    219       0.09      1.008
   220        CT2     17    MET     CB    220      -0.18     12.011
   221        HA2     17    MET    HB1    221       0.09      1.008
   222        HA2     17    MET    HB2    222       0.09      1.008
   223        CT2     17    MET     CG    223      -0.14     12.011
   224        HA2     17    MET    HG1    224       0.09      1.008
   225        HA2     17    MET    HG2    225       0.09      1.008
   226          S     17    MET     SD    226      -0.09      32.06
   227        CT3     17    MET     CE    227      -0.22     12.011
   228        HA3     17    MET    HE1    228       0.09      1.008
   229        HA3     17    MET    HE2    229       0.09      1.008
   230        HA3     17    MET    HE3    230       0.09      1.008
   231          C     17    MET      C    231       0.51     12.011
   232          O     17    MET      O    232      -0.51     15.999   ; qtot 2
; residue  18 GLY rtp GLY  q  0.0
   233        NH1     18    GLY      N    233      -0.47     14.007
   234          H     18    GLY     HN    234       0.31      1.008
   235        CT2     18    GLY     CA    235      -0.02     12.011
   236        HB2     18    GLY    HA1    236       0.09      1.008
   237        HB2     18    GLY    HA2    237       0.09      1.008
   238          C     18    GLY      C    238       0.51     12.011
   239          O     18    GLY      O    239      -0.51     15.999   ; qtot 2
; residue  19 CYS rtp CYS  q  0.0
   240        NH1     19    CYS      N    240      -0.47     14.007
   241          H     19    CYS     HN    241       0.31      1.008
   242        CT1     19    CYS     CA    242       0.07     12.011
   243        HB1     19    CYS     HA    243       0.09      1.008
   244        CT2     19    CYS     CB    244      -0.11     12.011
   245        HA2     19    CYS    HB1    245       0.09      1.008
   246        HA2     19    CYS    HB2    246       0.09      1.008
   247          S     19    CYS     SG    247      -0.23      32.06
   248         HS     19    CYS    HG1    248       0.16      1.008
   249          C     19    CYS      C    249       0.51     12.011
   250          O     19    CYS      O    250      -0.51     15.999   ; qtot 2
; residue  20 ASN rtp ASN  q  0.0
   251        NH1     20    ASN      N    251      -0.47     14.007
   252          H     20    ASN     HN    252       0.31      1.008
   253        CT1     20    ASN     CA    253       0.07     12.011
   254        HB1     20    ASN     HA    254       0.09      1.008
   255        CT2     20    ASN     CB    255      -0.18     12.011
   256        HA2     20    ASN    HB1    256       0.09      1.008
   257        HA2     20    ASN    HB2    257       0.09      1.008
   258         CC     20    ASN     CG    258       0.55     12.011
   259          O     20    ASN    OD1    259      -0.55     15.999
   260        NH2     20    ASN    ND2    260      -0.62     14.007
   261          H     20    ASN   HD21    261       0.32      1.008
   262          H     20    ASN   HD22    262        0.3      1.008
   263          C     20    ASN      C    263       0.51     12.011
   264          O     20    ASN      O    264      -0.51     15.999   ; qtot 2
; residue  21 MET rtp MET  q  0.0
   265        NH1     21    MET      N    265      -0.47     14.007
   266          H     21    MET     HN    266       0.31      1.008
   267        CT1     21    MET     CA    267       0.07     12.011
   268        HB1     21    MET     HA    268       0.09      1.008
   269        CT2     21    MET     CB    269      -0.18     12.011
   270        HA2     21    MET    HB1    270       0.09      1.008
   271        HA2     21    MET    HB2    271       0.09      1.008
   272        CT2     21    MET     CG    272      -0.14     12.011
   273        HA2     21    MET    HG1    273       0.09      1.008
   274        HA2     21    MET    HG2    274       0.09      1.008
   275          S     21    MET     SD    275      -0.09      32.06
   276        CT3     21    MET     CE    276      -0.22     12.011
   277        HA3     21    MET    HE1    277       0.09      1.008
   278        HA3     21    MET    HE2    278       0.09      1.008
   279        HA3     21    MET    HE3    279       0.09      1.008
   280          C     21    MET      C    280       0.51     12.011
   281          O     21    MET      O    281      -0.51     15.999   ; qtot 2
; residue  22 LYS rtp LYS  q +1.0
   282        NH1     22    LYS      N    282      -0.47     14.007
   283          H     22    LYS     HN    283       0.31      1.008
   284        CT1     22    LYS     CA    284       0.07     12.011
   285        HB1     22    LYS     HA    285       0.09      1.008
   286        CT2     22    LYS     CB    286      -0.18     12.011
   287        HA2     22    LYS    HB1    287       0.09      1.008
   288        HA2     22    LYS    HB2    288       0.09      1.008
   289        CT2     22    LYS     CG    289      -0.18     12.011
   290        HA2     22    LYS    HG1    290       0.09      1.008
   291        HA2     22    LYS    HG2    291       0.09      1.008
   292        CT2     22    LYS     CD    292      -0.18     12.011
   293        HA2     22    LYS    HD1    293       0.09      1.008
   294        HA2     22    LYS    HD2    294       0.09      1.008
   295        CT2     22    LYS     CE    295       0.21     12.011
   296        HA2     22    LYS    HE1    296       0.05      1.008
   297        HA2     22    LYS    HE2    297       0.05      1.008
   298        NH3     22    LYS     NZ    298       -0.3     14.007
   299         HC     22    LYS    HZ1    299       0.33      1.008
   300         HC     22    LYS    HZ2    300       0.33      1.008
   301         HC     22    LYS    HZ3    301       0.33      1.008
   302          C     22    LYS      C    302       0.51     12.011
   303          O     22    LYS      O    303      -0.51     15.999   ; qtot 3
; residue  23 ABT rtp ABT  q  0.0
   304        NH1     23    ABT      N    304      -0.47     14.007
   305          H     23    ABT     HN    305       0.31      1.008
   306        CT1     23    ABT     CA    306       0.07     12.011
   307        HB1     23    ABT     HA    307       0.09      1.008
   308        CT2     23    ABT     CB    308      -0.18     12.011
   309        HA2     23    ABT    HB1    309       0.09      1.008
   310        HA2     23    ABT    HB2    310       0.09      1.008
   311        CT3     23    ABT     CG    311      -0.27     12.011
   312        HA3     23    ABT    HG1    312       0.09      1.008
   313        HA3     23    ABT    HG2    313       0.09      1.008
   314        HA3     23    ABT    HG3    314       0.09      1.008
   315          C     23    ABT      C    315       0.51     12.011
   316          O     23    ABT      O    316      -0.51     15.999   ; qtot 3
; residue  24 ALA rtp ALA  q  0.0
   317        NH1     24    ALA      N    317      -0.47     14.007
   318          H     24    ALA     HN    318       0.31      1.008
   319        CT1     24    ALA     CA    319       0.07     12.011
   320        HB1     24    ALA     HA    320       0.09      1.008
   321        CT3     24    ALA     CB    321      -0.27     12.011
   322        HA3     24    ALA    HB1    322       0.09      1.008
   323        HA3     24    ALA    HB2    323       0.09      1.008
   324        HA3     24    ALA    HB3    324       0.09      1.008
   325          C     24    ALA      C    325       0.51     12.011
   326          O     24    ALA      O    326      -0.51     15.999   ; qtot 3
; residue  25 ABT rtp ABT  q  0.0
   327        NH1     25    ABT      N    327      -0.47     14.007
   328          H     25    ABT     HN    328       0.31      1.008
   329        CT1     25    ABT     CA    329       0.07     12.011
   330        HB1     25    ABT     HA    330       0.09      1.008
   331        CT2     25    ABT     CB    331      -0.18     12.011
   332        HA2     25    ABT    HB1    332       0.09      1.008
   333        HA2     25    ABT    HB2    333       0.09      1.008
   334        CT3     25    ABT     CG    334      -0.27     12.011
   335        HA3     25    ABT    HG1    335       0.09      1.008
   336        HA3     25    ABT    HG2    336       0.09      1.008
   337        HA3     25    ABT    HG3    337       0.09      1.008
   338          C     25    ABT      C    338       0.51     12.011
   339          O     25    ABT      O    339      -0.51     15.999   ; qtot 3
; residue  26 CYS rtp CYS  q  0.0
   340        NH1     26    CYS      N    340      -0.47     14.007
   341          H     26    CYS     HN    341       0.31      1.008
   342        CT1     26    CYS     CA    342       0.07     12.011
   343        HB1     26    CYS     HA    343       0.09      1.008
   344        CT2     26    CYS     CB    344      -0.11     12.011
   345        HA2     26    CYS    HB1    345       0.09      1.008
   346        HA2     26    CYS    HB2    346       0.09      1.008
   347          S     26    CYS     SG    347      -0.23      32.06
   348         HS     26    CYS    HG1    348       0.16      1.008
   349          C     26    CYS      C    349       0.51     12.011
   350          O     26    CYS      O    350      -0.51     15.999   ; qtot 3
; residue  27 ASN rtp ASN  q  0.0
   351        NH1     27    ASN      N    351      -0.47     14.007
   352          H     27    ASN     HN    352       0.31      1.008
   353        CT1     27    ASN     CA    353       0.07     12.011
   354        HB1     27    ASN     HA    354       0.09      1.008
   355        CT2     27    ASN     CB    355      -0.18     12.011
   356        HA2     27    ASN    HB1    356       0.09      1.008
   357        HA2     27    ASN    HB2    357       0.09      1.008
   358         CC     27    ASN     CG    358       0.55     12.011
   359          O     27    ASN    OD1    359      -0.55     15.999
   360        NH2     27    ASN    ND2    360      -0.62     14.007
   361          H     27    ASN   HD21    361       0.32      1.008
   362          H     27    ASN   HD22    362        0.3      1.008
   363          C     27    ASN      C    363       0.51     12.011
   364          O     27    ASN      O    364      -0.51     15.999   ; qtot 3
; residue  28 CYS rtp CYS  q  0.0
   365        NH1     28    CYS      N    365      -0.47     14.007
   366          H     28    CYS     HN    366       0.31      1.008
   367        CT1     28    CYS     CA    367       0.07     12.011
   368        HB1     28    CYS     HA    368       0.09      1.008
   369        CT2     28    CYS     CB    369      -0.11     12.011
   370        HA2     28    CYS    HB1    370       0.09      1.008
   371        HA2     28    CYS    HB2    371       0.09      1.008
   372          S     28    CYS     SG    372      -0.23      32.06
   373         HS     28    CYS    HG1    373       0.16      1.008
   374          C     28    CYS      C    374       0.51     12.011
   375          O     28    CYS      O    375      -0.51     15.999   ; qtot 3
; residue  29 SER rtp SER  q  0.0
   376        NH1     29    SER      N    376      -0.47     14.007
   377          H     29    SER     HN    377       0.31      1.008
   378        CT1     29    SER     CA    378       0.07     12.011
   379        HB1     29    SER     HA    379       0.09      1.008
   380        CT2     29    SER     CB    380       0.05     12.011
   381        HA2     29    SER    HB1    381       0.09      1.008
   382        HA2     29    SER    HB2    382       0.09      1.008
   383        OH1     29    SER     OG    383      -0.66     15.999
   384          H     29    SER    HG1    384       0.43      1.008
   385          C     29    SER      C    385       0.51     12.011
   386          O     29    SER      O    386      -0.51     15.999   ; qtot 3
; residue  30 ILE rtp ILE  q  0.0
   387        NH1     30    ILE      N    387      -0.47     14.007
   388          H     30    ILE     HN    388       0.31      1.008
   389        CT1     30    ILE     CA    389       0.07     12.011
   390        HB1     30    ILE     HA    390       0.09      1.008
   391        CT1     30    ILE     CB    391      -0.09     12.011
   392        HA1     30    ILE     HB    392       0.09      1.008
   393        CT3     30    ILE    CG2    393      -0.27     12.011
   394        HA3     30    ILE   HG21    394       0.09      1.008
   395        HA3     30    ILE   HG22    395       0.09      1.008
   396        HA3     30    ILE   HG23    396       0.09      1.008
   397        CT2     30    ILE    CG1    397      -0.18     12.011
   398        HA2     30    ILE   HG11    398       0.09      1.008
   399        HA2     30    ILE   HG12    399       0.09      1.008
   400        CT3     30    ILE     CD    400      -0.27     12.011
   401        HA3     30    ILE    HD1    401       0.09      1.008
   402        HA3     30    ILE    HD2    402       0.09      1.008
   403        HA3     30    ILE    HD3    403       0.09      1.008
   404          C     30    ILE      C    404       0.51     12.011
   405          O     30    ILE      O    405      -0.51     15.999   ; qtot 3
; residue  31 HSP rtp HSP  q +1.0
   406        NH1     31    HSP      N    406      -0.47     14.007
   407          H     31    HSP     HN    407       0.31      1.008
   408        CT1     31    HSP     CA    408       0.07     12.011
   409        HB1     31    HSP     HA    409       0.09      1.008
   410       CT2A     31    HSP     CB    410      -0.05     12.011
   411        HA2     31    HSP    HB1    411       0.09      1.008
   412        HA2     31    HSP    HB2    412       0.09      1.008
   413       CPH1     31    HSP    CD2    413       0.19     12.011
   414        HR1     31    HSP    HD2    414       0.13      1.008
   415       CPH1     31    HSP     CG    415       0.19     12.011
   416        NR3     31    HSP    NE2    416      -0.51     14.007
   417          H     31    HSP    HE2    417       0.44      1.008
   418        NR3     31    HSP    ND1    418      -0.51     14.007
   419          H     31    HSP    HD1    419       0.44      1.008
   420       CPH2     31    HSP    CE1    420       0.32     12.011
   421        HR2     31    HSP    HE1    421       0.18      1.008
   422          C     31    HSP      C    422       0.51     12.011
   423          O     31    HSP      O    423      -0.51     15.999   ; qtot 4
; residue  32 VAL rtp VAL  q  0.0
   424        NH1     32    VAL      N    424      -0.47     14.007
   425          H     32    VAL     HN    425       0.31      1.008
   426        CT1     32    VAL     CA    426       0.07     12.011
   427        HB1     32    VAL     HA    427       0.09      1.008
   428        CT1     32    VAL     CB    428      -0.09     12.011
   429        HA1     32    VAL     HB    429       0.09      1.008
   430        CT3     32    VAL    CG1    430      -0.27     12.011
   431        HA3     32    VAL   HG11    431       0.09      1.008
   432        HA3     32    VAL   HG12    432       0.09      1.008
   433        HA3     32    VAL   HG13    433       0.09      1.008
   434        CT3     32    VAL    CG2    434      -0.27     12.011
   435        HA3     32    VAL   HG21    435       0.09      1.008
   436        HA3     32    VAL   HG22    436       0.09      1.008
   437        HA3     32    VAL   HG23    437       0.09      1.008
   438          C     32    VAL      C    438       0.51     12.011
   439          O     32    VAL      O    439      -0.51     15.999   ; qtot 4
; residue  33 DAA rtp DAA  q  0.0
   440      NG2S1     33    DAA      N    440      -0.67     14.007
   441       HGP1     33    DAA     HN    441       0.36      1.008
   442     CG2D1O     33    DAA     CA    442       0.31     12.011
   443     CG2DC3     33    DAA     CB    443      -0.42     12.011
   444       HGA5     33    DAA    HB1    444       0.21      1.008
   445       HGA5     33    DAA    HB2    445       0.21      1.008
   446      CG2O1     33    DAA      C    446      0.635     12.011
   447      OG2D1     33    DAA      O    447     -0.635    15.9994   ; qtot 4
; residue  34 LYS rtp LYS  q  0.0
   448        NH1     34    LYS      N    448      -0.47     14.007
   449          H     34    LYS     HN    449       0.31      1.008
   450        CT1     34    LYS     CA    450       0.07     12.011
   451        HB1     34    LYS     HA    451       0.09      1.008
   452        CT2     34    LYS     CB    452      -0.18     12.011
   453        HA2     34    LYS    HB1    453       0.09      1.008
   454        HA2     34    LYS    HB2    454       0.09      1.008
   455        CT2     34    LYS     CG    455      -0.18     12.011
   456        HA2     34    LYS    HG1    456       0.09      1.008
   457        HA2     34    LYS    HG2    457       0.09      1.008
   458        CT2     34    LYS     CD    458      -0.18     12.011
   459        HA2     34    LYS    HD1    459       0.09      1.008
   460        HA2     34    LYS    HD2    460       0.09      1.008
   461        CT2     34    LYS     CE    461       0.21     12.011
   462        HA2     34    LYS    HE1    462       0.05      1.008
   463        HA2     34    LYS    HE2    463       0.05      1.008
   464        NH3     34    LYS     NZ    464       -0.3     14.007
   465         HC     34    LYS    HZ1    465       0.33      1.008
   466         HC     34    LYS    HZ2    466       0.33      1.008
   467         HC     34    LYS    HZ3    467       0.33      1.008
   468         CC     34    LYS      C    468       0.34     12.011
   469         OC     34    LYS    OT1    469      -0.67    15.9994
   470         OC     34    LYS    OT2    470      -0.67    15.9994   ; qtot 4

[ bonds ]
;  ai    aj funct            c0            c1            c2            c3
    1     2     1 
    1     3     1 
    1     4     1 
    1     5     1 
    5     6     1 
    5     7     1 
    5    20     1 
    7     8     1 
    7     9     1 
    7    13     1 
    9    10     1 
    9    11     1 
    9    12     1 
   13    14     1 
   13    15     1 
   13    16     1 
   16    17     1 
   16    18     1 
   16    19     1 
   20    21     1 
   20    22     1 
   22    23     1 
   22    24     1 
   24    25     1 
   24    31     1 
   25    26     1 
   25    27     1 
   27    28     1 
   27    29     1 
   27    30     1 
   31    32     1 
   31    33     1 
   33    34     1 
   33    35     1 
   35    36     1 
   35    37     1 
   35    41     1 
   37    38     1 
   37    39     1 
   37    40     1 
   41    42     1 
   41    43     1 
   43    44     1 
   43    45     1 
   45    46     1 
   45    47     1 
   45    60     1 
   47    48     1 
   47    49     1 
   47    53     1 
   49    50     1 
   49    51     1 
   49    52     1 
   53    54     1 
   53    55     1 
   53    56     1 
   56    57     1 
   56    58     1 
   56    59     1 
   60    61     1 
   60    62     1 
   62    63     1 
   62    64     1 
   64    65     1 
   64    68     1 
   65    66     1 
   65    67     1 
   68    69     1 
   68    70     1 
   70    71     1 
   70    72     1 
   72    73     1 
   72    74     1 
   72    87     1 
   74    75     1 
   74    76     1 
   74    77     1 
   77    78     1 
   77    79     1 
   77    83     1 
   79    80     1 
   79    81     1 
   79    82     1 
   83    84     1 
   83    85     1 
   83    86     1 
   87    88     1 
   87    89     1 
   89    90     1 
   89    91     1 
   91    92     1 
   91    93     1 
   91    98     1 
   93    94     1 
   93    95     1 
   93    96     1 
   96    97     1 
   98    99     1 
   98   100     1 
  100   101     1 
  100   102     1 
  102   103     1 
  102   104     1 
  102   111     1 
  104   105     1 
  104   106     1 
  104   107     1 
  107   108     1 
  107   109     1 
  107   110     1 
  111   112     1 
  111   113     1 
  113   114     1 
  113   117     1 
  114   115     1 
  114   116     1 
  114   122     1 
  117   118     1 
  117   119     1 
  117   125     1 
  119   120     1 
  119   121     1 
  119   122     1 
  122   123     1 
  122   124     1 
  125   126     1 
  125   127     1 
  127   128     1 
  127   129     1 
  129   130     1 
  129   131     1 
  129   132     1 
  132   133     1 
  132   134     1 
  134   135     1 
  134   136     1 
  136   137     1 
  136   138     1 
  136   143     1 
  138   139     1 
  138   140     1 
  138   141     1 
  141   142     1 
  143   144     1 
  143   145     1 
  145   146     1 
  145   147     1 
  147   148     1 
  147   149     1 
  147   165     1 
  149   150     1 
  149   151     1 
  149   152     1 
  152   153     1 
  152   154     1 
  152   155     1 
  155   156     1 
  155   157     1 
  155   158     1 
  158   159     1 
  158   160     1 
  158   161     1 
  161   162     1 
  161   163     1 
  161   164     1 
  165   166     1 
  165   167     1 
  167   168     1 
  167   169     1 
  169   170     1 
  169   171     1 
  169   178     1 
  171   172     1 
  171   173     1 
  171   174     1 
  174   175     1 
  174   176     1 
  174   177     1 
  178   179     1 
  178   180     1 
  180   181     1 
  180   182     1 
  182   183     1 
  182   184     1 
  182   185     1 
  185   186     1 
  185   187     1 
  187   188     1 
  187   189     1 
  189   190     1 
  189   191     1 
  189   195     1 
  191   192     1 
  191   193     1 
  191   194     1 
  195   196     1 
  195   197     1 
  197   198     1 
  197   199     1 
  199   200     1 
  199   201     1 
  199   214     1 
  201   202     1 
  201   203     1 
  201   204     1 
  204   205     1 
  204   206     1 
  204   210     1 
  206   207     1 
  206   208     1 
  206   209     1 
  210   211     1 
  210   212     1 
  210   213     1 
  214   215     1 
  214   216     1 
  216   217     1 
  216   218     1 
  218   219     1 
  218   220     1 
  218   231     1 
  220   221     1 
  220   222     1 
  220   223     1 
  223   224     1 
  223   225     1 
  223   226     1 
  226   227     1 
  227   228     1 
  227   229     1 
  227   230     1 
  231   232     1 
  231   233     1 
  233   234     1 
  233   235     1 
  235   236     1 
  235   237     1 
  235   238     1 
  238   239     1 
  238   240     1 
  240   241     1 
  240   242     1 
  242   243     1 
  242   244     1 
  242   249     1 
  244   245     1 
  244   246     1 
  244   247     1 
  247   248     1 
  249   250     1 
  249   251     1 
  251   252     1 
  251   253     1 
  253   254     1 
  253   255     1 
  253   263     1 
  255   256     1 
  255   257     1 
  255   258     1 
  258   259     1 
  258   260     1 
  260   261     1 
  260   262     1 
  263   264     1 
  263   265     1 
  265   266     1 
  265   267     1 
  267   268     1 
  267   269     1 
  267   280     1 
  269   270     1 
  269   271     1 
  269   272     1 
  272   273     1 
  272   274     1 
  272   275     1 
  275   276     1 
  276   277     1 
  276   278     1 
  276   279     1 
  280   281     1 
  280   282     1 
  282   283     1 
  282   284     1 
  284   285     1 
  284   286     1 
  284   302     1 
  286   287     1 
  286   288     1 
  286   289     1 
  289   290     1 
  289   291     1 
  289   292     1 
  292   293     1 
  292   294     1 
  292   295     1 
  295   296     1 
  295   297     1 
  295   298     1 
  298   299     1 
  298   300     1 
  298   301     1 
  302   303     1 
  302   304     1 
  304   305     1 
  304   306     1 
  306   307     1 
  306   308     1 
  306   315     1 
  308   309     1 
  308   310     1 
  308   311     1 
  311   312     1 
  311   313     1 
  311   314     1 
  315   316     1 
  315   317     1 
  317   318     1 
  317   319     1 
  319   320     1 
  319   321     1 
  319   325     1 
  321   322     1 
  321   323     1 
  321   324     1 
  325   326     1 
  325   327     1 
  327   328     1 
  327   329     1 
  329   330     1 
  329   331     1 
  329   338     1 
  331   332     1 
  331   333     1 
  331   334     1 
  334   335     1 
  334   336     1 
  334   337     1 
  338   339     1 
  338   340     1 
  340   341     1 
  340   342     1 
  342   343     1 
  342   344     1 
  342   349     1 
  344   345     1 
  344   346     1 
  344   347     1 
  347   348     1 
  349   350     1 
  349   351     1 
  351   352     1 
  351   353     1 
  353   354     1 
  353   355     1 
  353   363     1 
  355   356     1 
  355   357     1 
  355   358     1 
  358   359     1 
  358   360     1 
  360   361     1 
  360   362     1 
  363   364     1 
  363   365     1 
  365   366     1 
  365   367     1 
  367   368     1 
  367   369     1 
  367   374     1 
  369   370     1 
  369   371     1 
  369   372     1 
  372   373     1 
  374   375     1 
  374   376     1 
  376   377     1 
  376   378     1 
  378   379     1 
  378   380     1 
  378   385     1 
  380   381     1 
  380   382     1 
  380   383     1 
  383   384     1 
  385   386     1 
  385   387     1 
  387   388     1 
  387   389     1 
  389   390     1 
  389   391     1 
  389   404     1 
  391   392     1 
  391   393     1 
  391   397     1 
  393   394     1 
  393   395     1 
  393   396     1 
  397   398     1 
  397   399     1 
  397   400     1 
  400   401     1 
  400   402     1 
  400   403     1 
  404   405     1 
  404   406     1 
  406   407     1 
  406   408     1 
  408   409     1 
  408   410     1 
  408   422     1 
  410   411     1 
  410   412     1 
  410   415     1 
  413   414     1 
  413   415     1 
  413   416     1 
  415   418     1 
  416   417     1 
  416   420     1 
  418   419     1 
  418   420     1 
  420   421     1 
  422   423     1 
  422   424     1 
  424   425     1 
  424   426     1 
  426   427     1 
  426   428     1 
  426   438     1 
  428   429     1 
  428   430     1 
  428   434     1 
  430   431     1 
  430   432     1 
  430   433     1 
  434   435     1 
  434   436     1 
  434   437     1 
  438   439     1 
  438   440     1 
  440   441     1 
  440   442     1 
  442   443     1 
  442   446     1 
  443   444     1 
  443   445     1 
  446   447     1 
  446   448     1 
  448   449     1 
  448   450     1 
  450   451     1 
  450   452     1 
  450   468     1 
  452   453     1 
  452   454     1 
  452   455     1 
  455   456     1 
  455   457     1 
  455   458     1 
  458   459     1 
  458   460     1 
  458   461     1 
  461   462     1 
  461   463     1 
  461   464     1 
  464   465     1 
  464   466     1 
  464   467     1 
  468   469     1 
  468   470     1 

[ pairs ]
;  ai    aj funct            c0            c1            c2            c3
    1     8     1 
    1     9     1 
    1    13     1 
    1    21     1 
    1    22     1 
    2     6     1 
    2     7     1 
    2    20     1 
    3     6     1 
    3     7     1 
    3    20     1 
    4     6     1 
    4     7     1 
    4    20     1 
    5    10     1 
    5    11     1 
    5    12     1 
    5    14     1 
    5    15     1 
    5    16     1 
    5    23     1 
    5    24     1 
    6     8     1 
    6     9     1 
    6    13     1 
    6    21     1 
    6    22     1 
    7    17     1 
    7    18     1 
    7    19     1 
    7    21     1 
    7    22     1 
    8    10     1 
    8    11     1 
    8    12     1 
    8    14     1 
    8    15     1 
    8    16     1 
    8    20     1 
    9    14     1 
    9    15     1 
    9    16     1 
    9    20     1 
   10    13     1 
   11    13     1 
   12    13     1 
   13    20     1 
   14    17     1 
   14    18     1 
   14    19     1 
   15    17     1 
   15    18     1 
   15    19     1 
   20    25     1 
   20    31     1 
   21    23     1 
   21    24     1 
   22    26     1 
   22    27     1 
   22    32     1 
   22    33     1 
   23    25     1 
   23    31     1 
   24    28     1 
   24    29     1 
   24    30     1 
   24    34     1 
   24    35     1 
   25    32     1 
   25    33     1 
   26    28     1 
   26    29     1 
   26    30     1 
   26    31     1 
   27    31     1 
   31    36     1 
   31    37     1 
   31    41     1 
   32    34     1 
   32    35     1 
   33    38     1 
   33    39     1 
   33    40     1 
   33    42     1 
   33    43     1 
   34    36     1 
   34    37     1 
   34    41     1 
   35    44     1 
   35    45     1 
   36    38     1 
   36    39     1 
   36    40     1 
   36    42     1 
   36    43     1 
   37    42     1 
   37    43     1 
   38    41     1 
   39    41     1 
   40    41     1 
   41    46     1 
   41    47     1 
   41    60     1 
   42    44     1 
   42    45     1 
   43    48     1 
   43    49     1 
   43    53     1 
   43    61     1 
   43    62     1 
   44    46     1 
   44    47     1 
   44    60     1 
   45    50     1 
   45    51     1 
   45    52     1 
   45    54     1 
   45    55     1 
   45    56     1 
   45    63     1 
   45    64     1 
   46    48     1 
   46    49     1 
   46    53     1 
   46    61     1 
   46    62     1 
   47    57     1 
   47    58     1 
   47    59     1 
   47    61     1 
   47    62     1 
   48    50     1 
   48    51     1 
   48    52     1 
   48    54     1 
   48    55     1 
   48    56     1 
   48    60     1 
   49    54     1 
   49    55     1 
   49    56     1 
   49    60     1 
   50    53     1 
   51    53     1 
   52    53     1 
   53    60     1 
   54    57     1 
   54    58     1 
   54    59     1 
   55    57     1 
   55    58     1 
   55    59     1 
   60    65     1 
   60    68     1 
   61    63     1 
   61    64     1 
   62    66     1 
   62    67     1 
   62    69     1 
   62    70     1 
   63    65     1 
   63    68     1 
   64    71     1 
   64    72     1 
   65    69     1 
   65    70     1 
   66    68     1 
   67    68     1 
   68    73     1 
   68    74     1 
   68    87     1 
   69    71     1 
   69    72     1 
   70    75     1 
   70    76     1 
   70    77     1 
   70    88     1 
   70    89     1 
   71    73     1 
   71    74     1 
   71    87     1 
   72    78     1 
   72    79     1 
   72    83     1 
   72    90     1 
   72    91     1 
   73    75     1 
   73    76     1 
   73    77     1 
   73    88     1 
   73    89     1 
   74    80     1 
   74    81     1 
   74    82     1 
   74    84     1 
   74    85     1 
   74    86     1 
   74    88     1 
   74    89     1 
   75    78     1 
   75    79     1 
   75    83     1 
   75    87     1 
   76    78     1 
   76    79     1 
   76    83     1 
   76    87     1 
   77    87     1 
   78    80     1 
   78    81     1 
   78    82     1 
   78    84     1 
   78    85     1 
   78    86     1 
   79    84     1 
   79    85     1 
   79    86     1 
   80    83     1 
   81    83     1 
   82    83     1 
   87    92     1 
   87    93     1 
   87    98     1 
   88    90     1 
   88    91     1 
   89    94     1 
   89    95     1 
   89    96     1 
   89    99     1 
   89   100     1 
   90    92     1 
   90    93     1 
   90    98     1 
   91    97     1 
   91   101     1 
   91   102     1 
   92    94     1 
   92    95     1 
   92    96     1 
   92    99     1 
   92   100     1 
   93    99     1 
   93   100     1 
   94    97     1 
   94    98     1 
   95    97     1 
   95    98     1 
   96    98     1 
   98   103     1 
   98   104     1 
   98   111     1 
   99   101     1 
   99   102     1 
  100   105     1 
  100   106     1 
  100   107     1 
  100   112     1 
  100   113     1 
  101   103     1 
  101   104     1 
  101   111     1 
  102   108     1 
  102   109     1 
  102   110     1 
  102   114     1 
  102   117     1 
  103   105     1 
  103   106     1 
  103   107     1 
  103   112     1 
  103   113     1 
  104   112     1 
  104   113     1 
  105   108     1 
  105   109     1 
  105   110     1 
  105   111     1 
  106   108     1 
  106   109     1 
  106   110     1 
  106   111     1 
  107   111     1 
  111   115     1 
  111   116     1 
  111   118     1 
  111   119     1 
  111   122     1 
  111   125     1 
  112   114     1 
  112   117     1 
  113   120     1 
  113   121     1 
  113   123     1 
  113   124     1 
  113   126     1 
  113   127     1 
  114   118     1 
  114   120     1 
  114   121     1 
  114   125     1 
  115   117     1 
  115   119     1 
  115   123     1 
  115   124     1 
  116   117     1 
  116   119     1 
  116   123     1 
  116   124     1 
  117   123     1 
  117   124     1 
  117   128     1 
  117   129     1 
  118   120     1 
  118   121     1 
  118   122     1 
  118   126     1 
  118   127     1 
  119   126     1 
  119   127     1 
  120   123     1 
  120   124     1 
  120   125     1 
  121   123     1 
  121   124     1 
  121   125     1 
  122   125     1 
  125   130     1 
  125   131     1 
  125   132     1 
  126   128     1 
  126   129     1 
  127   133     1 
  127   134     1 
  128   130     1 
  128   131     1 
  128   132     1 
  129   135     1 
  129   136     1 
  130   133     1 
  130   134     1 
  131   133     1 
  131   134     1 
  132   137     1 
  132   138     1 
  132   143     1 
  133   135     1 
  133   136     1 
  134   139     1 
  134   140     1 
  134   141     1 
  134   144     1 
  134   145     1 
  135   137     1 
  135   138     1 
  135   143     1 
  136   142     1 
  136   146     1 
  136   147     1 
  137   139     1 
  137   140     1 
  137   141     1 
  137   144     1 
  137   145     1 
  138   144     1 
  138   145     1 
  139   142     1 
  139   143     1 
  140   142     1 
  140   143     1 
  141   143     1 
  143   148     1 
  143   149     1 
  143   165     1 
  144   146     1 
  144   147     1 
  145   150     1 
  145   151     1 
  145   152     1 
  145   166     1 
  145   167     1 
  146   148     1 
  146   149     1 
  146   165     1 
  147   153     1 
  147   154     1 
  147   155     1 
  147   168     1 
  147   169     1 
  148   150     1 
  148   151     1 
  148   152     1 
  148   166     1 
  148   167     1 
  149   156     1 
  149   157     1 
  149   158     1 
  149   166     1 
  149   167     1 
  150   153     1 
  150   154     1 
  150   155     1 
  150   165     1 
  151   153     1 
  151   154     1 
  151   155     1 
  151   165     1 
  152   159     1 
  152   160     1 
  152   161     1 
  152   165     1 
  153   156     1 
  153   157     1 
  153   158     1 
  154   156     1 
  154   157     1 
  154   158     1 
  155   162     1 
  155   163     1 
  155   164     1 
  156   159     1 
  156   160     1 
  156   161     1 
  157   159     1 
  157   160     1 
  157   161     1 
  159   162     1 
  159   163     1 
  159   164     1 
  160   162     1 
  160   163     1 
  160   164     1 
  165   170     1 
  165   171     1 
  165   178     1 
  166   168     1 
  166   169     1 
  167   172     1 
  167   173     1 
  167   174     1 
  167   179     1 
  167   180     1 
  168   170     1 
  168   171     1 
  168   178     1 
  169   175     1 
  169   176     1 
  169   177     1 
  169   181     1 
  169   182     1 
  170   172     1 
  170   173     1 
  170   174     1 
  170   179     1 
  170   180     1 
  171   179     1 
  171   180     1 
  172   175     1 
  172   176     1 
  172   177     1 
  172   178     1 
  173   175     1 
  173   176     1 
  173   177     1 
  173   178     1 
  174   178     1 
  178   183     1 
  178   184     1 
  178   185     1 
  179   181     1 
  179   182     1 
  180   186     1 
  180   187     1 
  181   183     1 
  181   184     1 
  181   185     1 
  182   188     1 
  182   189     1 
  183   186     1 
  183   187     1 
  184   186     1 
  184   187     1 
  185   190     1 
  185   191     1 
  185   195     1 
  186   188     1 
  186   189     1 
  187   192     1 
  187   193     1 
  187   194     1 
  187   196     1 
  187   197     1 
  188   190     1 
  188   191     1 
  188   195     1 
  189   198     1 
  189   199     1 
  190   192     1 
  190   193     1 
  190   194     1 
  190   196     1 
  190   197     1 
  191   196     1 
  191   197     1 
  192   195     1 
  193   195     1 
  194   195     1 
  195   200     1 
  195   201     1 
  195   214     1 
  196   198     1 
  196   199     1 
  197   202     1 
  197   203     1 
  197   204     1 
  197   215     1 
  197   216     1 
  198   200     1 
  198   201     1 
  198   214     1 
  199   205     1 
  199   206     1 
  199   210     1 
  199   217     1 
  199   218     1 
  200   202     1 
  200   203     1 
  200   204     1 
  200   215     1 
  200   216     1 
  201   207     1 
  201   208     1 
  201   209     1 
  201   211     1 
  201   212     1 
  201   213     1 
  201   215     1 
  201   216     1 
  202   205     1 
  202   206     1 
  202   210     1 
  202   214     1 
  203   205     1 
  203   206     1 
  203   210     1 
  203   214     1 
  204   214     1 
  205   207     1 
  205   208     1 
  205   209     1 
  205   211     1 
  205   212     1 
  205   213     1 
  206   211     1 
  206   212     1 
  206   213     1 
  207   210     1 
  208   210     1 
  209   210     1 
  214   219     1 
  214   220     1 
  214   231     1 
  215   217     1 
  215   218     1 
  216   221     1 
  216   222     1 
  216   223     1 
  216   232     1 
  216   233     1 
  217   219     1 
  217   220     1 
  217   231     1 
  218   224     1 
  218   225     1 
  218   226     1 
  218   234     1 
  218   235     1 
  219   221     1 
  219   222     1 
  219   223     1 
  219   232     1 
  219   233     1 
  220   227     1 
  220   232     1 
  220   233     1 
  221   224     1 
  221   225     1 
  221   226     1 
  221   231     1 
  222   224     1 
  222   225     1 
  222   226     1 
  222   231     1 
  223   228     1 
  223   229     1 
  223   230     1 
  223   231     1 
  224   227     1 
  225   227     1 
  231   236     1 
  231   237     1 
  231   238     1 
  232   234     1 
  232   235     1 
  233   239     1 
  233   240     1 
  234   236     1 
  234   237     1 
  234   238     1 
  235   241     1 
  235   242     1 
  236   239     1 
  236   240     1 
  237   239     1 
  237   240     1 
  238   243     1 
  238   244     1 
  238   249     1 
  239   241     1 
  239   242     1 
  240   245     1 
  240   246     1 
  240   247     1 
  240   250     1 
  240   251     1 
  241   243     1 
  241   244     1 
  241   249     1 
  242   248     1 
  242   252     1 
  242   253     1 
  243   245     1 
  243   246     1 
  243   247     1 
  243   250     1 
  243   251     1 
  244   250     1 
  244   251     1 
  245   248     1 
  245   249     1 
  246   248     1 
  246   249     1 
  247   249     1 
  249   254     1 
  249   255     1 
  249   263     1 
  250   252     1 
  250   253     1 
  251   256     1 
  251   257     1 
  251   258     1 
  251   264     1 
  251   265     1 
  252   254     1 
  252   255     1 
  252   263     1 
  253   259     1 
  253   260     1 
  253   266     1 
  253   267     1 
  254   256     1 
  254   257     1 
  254   258     1 
  254   264     1 
  254   265     1 
  255   261     1 
  255   262     1 
  255   264     1 
  255   265     1 
  256   259     1 
  256   260     1 
  256   263     1 
  257   259     1 
  257   260     1 
  257   263     1 
  258   263     1 
  259   261     1 
  259   262     1 
  263   268     1 
  263   269     1 
  263   280     1 
  264   266     1 
  264   267     1 
  265   270     1 
  265   271     1 
  265   272     1 
  265   281     1 
  265   282     1 
  266   268     1 
  266   269     1 
  266   280     1 
  267   273     1 
  267   274     1 
  267   275     1 
  267   283     1 
  267   284     1 
  268   270     1 
  268   271     1 
  268   272     1 
  268   281     1 
  268   282     1 
  269   276     1 
  269   281     1 
  269   282     1 
  270   273     1 
  270   274     1 
  270   275     1 
  270   280     1 
  271   273     1 
  271   274     1 
  271   275     1 
  271   280     1 
  272   277     1 
  272   278     1 
  272   279     1 
  272   280     1 
  273   276     1 
  274   276     1 
  280   285     1 
  280   286     1 
  280   302     1 
  281   283     1 
  281   284     1 
  282   287     1 
  282   288     1 
  282   289     1 
  282   303     1 
  282   304     1 
  283   285     1 
  283   286     1 
  283   302     1 
  284   290     1 
  284   291     1 
  284   292     1 
  284   305     1 
  284   306     1 
  285   287     1 
  285   288     1 
  285   289     1 
  285   303     1 
  285   304     1 
  286   293     1 
  286   294     1 
  286   295     1 
  286   303     1 
  286   304     1 
  287   290     1 
  287   291     1 
  287   292     1 
  287   302     1 
  288   290     1 
  288   291     1 
  288   292     1 
  288   302     1 
  289   296     1 
  289   297     1 
  289   298     1 
  289   302     1 
  290   293     1 
  290   294     1 
  290   295     1 
  291   293     1 
  291   294     1 
  291   295     1 
  292   299     1 
  292   300     1 
  292   301     1 
  293   296     1 
  293   297     1 
  293   298     1 
  294   296     1 
  294   297     1 
  294   298     1 
  296   299     1 
  296   300     1 
  296   301     1 
  297   299     1 
  297   300     1 
  297   301     1 
  302   307     1 
  302   308     1 
  302   315     1 
  303   305     1 
  303   306     1 
  304   309     1 
  304   310     1 
  304   311     1 
  304   316     1 
  304   317     1 
  305   307     1 
  305   308     1 
  305   315     1 
  306   312     1 
  306   313     1 
  306   314     1 
  306   318     1 
  306   319     1 
  307   309     1 
  307   310     1 
  307   311     1 
  307   316     1 
  307   317     1 
  308   316     1 
  308   317     1 
  309   312     1 
  309   313     1 
  309   314     1 
  309   315     1 
  310   312     1 
  310   313     1 
  310   314     1 
  310   315     1 
  311   315     1 
  315   320     1 
  315   321     1 
  315   325     1 
  316   318     1 
  316   319     1 
  317   322     1 
  317   323     1 
  317   324     1 
  317   326     1 
  317   327     1 
  318   320     1 
  318   321     1 
  318   325     1 
  319   328     1 
  319   329     1 
  320   322     1 
  320   323     1 
  320   324     1 
  320   326     1 
  320   327     1 
  321   326     1 
  321   327     1 
  322   325     1 
  323   325     1 
  324   325     1 
  325   330     1 
  325   331     1 
  325   338     1 
  326   328     1 
  326   329     1 
  327   332     1 
  327   333     1 
  327   334     1 
  327   339     1 
  327   340     1 
  328   330     1 
  328   331     1 
  328   338     1 
  329   335     1 
  329   336     1 
  329   337     1 
  329   341     1 
  329   342     1 
  330   332     1 
  330   333     1 
  330   334     1 
  330   339     1 
  330   340     1 
  331   339     1 
  331   340     1 
  332   335     1 
  332   336     1 
  332   337     1 
  332   338     1 
  333   335     1 
  333   336     1 
  333   337     1 
  333   338     1 
  334   338     1 
  338   343     1 
  338   344     1 
  338   349     1 
  339   341     1 
  339   342     1 
  340   345     1 
  340   346     1 
  340   347     1 
  340   350     1 
  340   351     1 
  341   343     1 
  341   344     1 
  341   349     1 
  342   348     1 
  342   352     1 
  342   353     1 
  343   345     1 
  343   346     1 
  343   347     1 
  343   350     1 
  343   351     1 
  344   350     1 
  344   351     1 
  345   348     1 
  345   349     1 
  346   348     1 
  346   349     1 
  347   349     1 
  349   354     1 
  349   355     1 
  349   363     1 
  350   352     1 
  350   353     1 
  351   356     1 
  351   357     1 
  351   358     1 
  351   364     1 
  351   365     1 
  352   354     1 
  352   355     1 
  352   363     1 
  353   359     1 
  353   360     1 
  353   366     1 
  353   367     1 
  354   356     1 
  354   357     1 
  354   358     1 
  354   364     1 
  354   365     1 
  355   361     1 
  355   362     1 
  355   364     1 
  355   365     1 
  356   359     1 
  356   360     1 
  356   363     1 
  357   359     1 
  357   360     1 
  357   363     1 
  358   363     1 
  359   361     1 
  359   362     1 
  363   368     1 
  363   369     1 
  363   374     1 
  364   366     1 
  364   367     1 
  365   370     1 
  365   371     1 
  365   372     1 
  365   375     1 
  365   376     1 
  366   368     1 
  366   369     1 
  366   374     1 
  367   373     1 
  367   377     1 
  367   378     1 
  368   370     1 
  368   371     1 
  368   372     1 
  368   375     1 
  368   376     1 
  369   375     1 
  369   376     1 
  370   373     1 
  370   374     1 
  371   373     1 
  371   374     1 
  372   374     1 
  374   379     1 
  374   380     1 
  374   385     1 
  375   377     1 
  375   378     1 
  376   381     1 
  376   382     1 
  376   383     1 
  376   386     1 
  376   387     1 
  377   379     1 
  377   380     1 
  377   385     1 
  378   384     1 
  378   388     1 
  378   389     1 
  379   381     1 
  379   382     1 
  379   383     1 
  379   386     1 
  379   387     1 
  380   386     1 
  380   387     1 
  381   384     1 
  381   385     1 
  382   384     1 
  382   385     1 
  383   385     1 
  385   390     1 
  385   391     1 
  385   404     1 
  386   388     1 
  386   389     1 
  387   392     1 
  387   393     1 
  387   397     1 
  387   405     1 
  387   406     1 
  388   390     1 
  388   391     1 
  388   404     1 
  389   394     1 
  389   395     1 
  389   396     1 
  389   398     1 
  389   399     1 
  389   400     1 
  389   407     1 
  389   408     1 
  390   392     1 
  390   393     1 
  390   397     1 
  390   405     1 
  390   406     1 
  391   401     1 
  391   402     1 
  391   403     1 
  391   405     1 
  391   406     1 
  392   394     1 
  392   395     1 
  392   396     1 
  392   398     1 
  392   399     1 
  392   400     1 
  392   404     1 
  393   398     1 
  393   399     1 
  393   400     1 
  393   404     1 
  394   397     1 
  395   397     1 
  396   397     1 
  397   404     1 
  398   401     1 
  398   402     1 
  398   403     1 
  399   401     1 
  399   402     1 
  399   403     1 
  404   409     1 
  404   410     1 
  404   422     1 
  405   407     1 
  405   408     1 
  406   411     1 
  406   412     1 
  406   415     1 
  406   423     1 
  406   424     1 
  407   409     1 
  407   410     1 
  407   422     1 
  408   413     1 
  408   418     1 
  408   425     1 
  408   426     1 
  409   411     1 
  409   412     1 
  409   415     1 
  409   423     1 
  409   424     1 
  410   414     1 
  410   416     1 
  410   419     1 
  410   420     1 
  410   423     1 
  410   424     1 
  411   413     1 
  411   418     1 
  411   422     1 
  412   413     1 
  412   418     1 
  412   422     1 
  413   419     1 
  413   421     1 
  414   417     1 
  414   418     1 
  414   420     1 
  415   417     1 
  415   421     1 
  415   422     1 
  416   419     1 
  417   418     1 
  417   421     1 
  419   421     1 
  422   427     1 
  422   428     1 
  422   438     1 
  423   425     1 
  423   426     1 
  424   429     1 
  424   430     1 
  424   434     1 
  424   439     1 
  424   440     1 
  425   427     1 
  425   428     1 
  425   438     1 
  426   431     1 
  426   432     1 
  426   433     1 
  426   435     1 
  426   436     1 
  426   437     1 
  426   441     1 
  426   442     1 
  427   429     1 
  427   430     1 
  427   434     1 
  427   439     1 
  427   440     1 
  428   439     1 
  428   440     1 
  429   431     1 
  429   432     1 
  429   433     1 
  429   435     1 
  429   436     1 
  429   437     1 
  429   438     1 
  430   435     1 
  430   436     1 
  430   437     1 
  430   438     1 
  431   434     1 
  432   434     1 
  433   434     1 
  434   438     1 
  438   443     1 
  438   446     1 
  439   441     1 
  439   442     1 
  440   444     1 
  440   445     1 
  440   447     1 
  440   448     1 
  441   443     1 
  441   446     1 
  442   449     1 
  442   450     1 
  443   447     1 
  443   448     1 
  444   446     1 
  445   446     1 
  446   451     1 
  446   452     1 
  446   468     1 
  447   449     1 
  447   450     1 
  448   453     1 
  448   454     1 
  448   455     1 
  448   469     1 
  448   470     1 
  449   451     1 
  449   452     1 
  449   468     1 
  450   456     1 
  450   457     1 
  450   458     1 
  451   453     1 
  451   454     1 
  451   455     1 
  451   469     1 
  451   470     1 
  452   459     1 
  452   460     1 
  452   461     1 
  452   469     1 
  452   470     1 
  453   456     1 
  453   457     1 
  453   458     1 
  453   468     1 
  454   456     1 
  454   457     1 
  454   458     1 
  454   468     1 
  455   462     1 
  455   463     1 
  455   464     1 
  455   468     1 
  456   459     1 
  456   460     1 
  456   461     1 
  457   459     1 
  457   460     1 
  457   461     1 
  458   465     1 
  458   466     1 
  458   467     1 
  459   462     1 
  459   463     1 
  459   464     1 
  460   462     1 
  460   463     1 
  460   464     1 
  462   465     1 
  462   466     1 
  462   467     1 
  463   465     1 
  463   466     1 
  463   467     1 

[ angles ]
;  ai    aj    ak funct            c0            c1            c2            c3
    2     1     3     5 
    2     1     4     5 
    2     1     5     5 
    3     1     4     5 
    3     1     5     5 
    4     1     5     5 
    1     5     6     5 
    1     5     7     5 
    1     5    20     5 
    6     5     7     5 
    6     5    20     5 
    7     5    20     5 
    5     7     8     5 
    5     7     9     5 
    5     7    13     5 
    8     7     9     5 
    8     7    13     5 
    9     7    13     5 
    7     9    10     5 
    7     9    11     5 
    7     9    12     5 
   10     9    11     5 
   10     9    12     5 
   11     9    12     5 
    7    13    14     5 
    7    13    15     5 
    7    13    16     5 
   14    13    15     5 
   14    13    16     5 
   15    13    16     5 
   13    16    17     5 
   13    16    18     5 
   13    16    19     5 
   17    16    18     5 
   17    16    19     5 
   18    16    19     5 
    5    20    21     5 
    5    20    22     5 
   21    20    22     5 
   20    22    23     5 
   20    22    24     5 
   23    22    24     5 
   22    24    25     5 
   22    24    31     5 
   25    24    31     5 
   24    25    26     5 
   24    25    27     5 
   26    25    27     5 
   25    27    28     5 
   25    27    29     5 
   25    27    30     5 
   28    27    29     5 
   28    27    30     5 
   29    27    30     5 
   24    31    32     5 
   24    31    33     5 
   32    31    33     5 
   31    33    34     5 
   31    33    35     5 
   34    33    35     5 
   33    35    36     5 
   33    35    37     5 
   33    35    41     5 
   36    35    37     5 
   36    35    41     5 
   37    35    41     5 
   35    37    38     5 
   35    37    39     5 
   35    37    40     5 
   38    37    39     5 
   38    37    40     5 
   39    37    40     5 
   35    41    42     5 
   35    41    43     5 
   42    41    43     5 
   41    43    44     5 
   41    43    45     5 
   44    43    45     5 
   43    45    46     5 
   43    45    47     5 
   43    45    60     5 
   46    45    47     5 
   46    45    60     5 
   47    45    60     5 
   45    47    48     5 
   45    47    49     5 
   45    47    53     5 
   48    47    49     5 
   48    47    53     5 
   49    47    53     5 
   47    49    50     5 
   47    49    51     5 
   47    49    52     5 
   50    49    51     5 
   50    49    52     5 
   51    49    52     5 
   47    53    54     5 
   47    53    55     5 
   47    53    56     5 
   54    53    55     5 
   54    53    56     5 
   55    53    56     5 
   53    56    57     5 
   53    56    58     5 
   53    56    59     5 
   57    56    58     5 
   57    56    59     5 
   58    56    59     5 
   45    60    61     5 
   45    60    62     5 
   61    60    62     5 
   60    62    63     5 
   60    62    64     5 
   63    62    64     5 
   62    64    65     5 
   62    64    68     5 
   65    64    68     5 
   64    65    66     5 
   64    65    67     5 
   66    65    67     5 
   64    68    69     5 
   64    68    70     5 
   69    68    70     5 
   68    70    71     5 
   68    70    72     5 
   71    70    72     5 
   70    72    73     5 
   70    72    74     5 
   70    72    87     5 
   73    72    74     5 
   73    72    87     5 
   74    72    87     5 
   72    74    75     5 
   72    74    76     5 
   72    74    77     5 
   75    74    76     5 
   75    74    77     5 
   76    74    77     5 
   74    77    78     5 
   74    77    79     5 
   74    77    83     5 
   78    77    79     5 
   78    77    83     5 
   79    77    83     5 
   77    79    80     5 
   77    79    81     5 
   77    79    82     5 
   80    79    81     5 
   80    79    82     5 
   81    79    82     5 
   77    83    84     5 
   77    83    85     5 
   77    83    86     5 
   84    83    85     5 
   84    83    86     5 
   85    83    86     5 
   72    87    88     5 
   72    87    89     5 
   88    87    89     5 
   87    89    90     5 
   87    89    91     5 
   90    89    91     5 
   89    91    92     5 
   89    91    93     5 
   89    91    98     5 
   92    91    93     5 
   92    91    98     5 
   93    91    98     5 
   91    93    94     5 
   91    93    95     5 
   91    93    96     5 
   94    93    95     5 
   94    93    96     5 
   95    93    96     5 
   93    96    97     5 
   91    98    99     5 
   91    98   100     5 
   99    98   100     5 
   98   100   101     5 
   98   100   102     5 
  101   100   102     5 
  100   102   103     5 
  100   102   104     5 
  100   102   111     5 
  103   102   104     5 
  103   102   111     5 
  104   102   111     5 
  102   104   105     5 
  102   104   106     5 
  102   104   107     5 
  105   104   106     5 
  105   104   107     5 
  106   104   107     5 
  104   107   108     5 
  104   107   109     5 
  104   107   110     5 
  108   107   109     5 
  108   107   110     5 
  109   107   110     5 
  102   111   112     5 
  102   111   113     5 
  112   111   113     5 
  111   113   114     5 
  111   113   117     5 
  114   113   117     5 
  113   114   115     5 
  113   114   116     5 
  113   114   122     5 
  115   114   116     5 
  115   114   122     5 
  116   114   122     5 
  113   117   118     5 
  113   117   119     5 
  113   117   125     5 
  118   117   119     5 
  118   117   125     5 
  119   117   125     5 
  117   119   120     5 
  117   119   121     5 
  117   119   122     5 
  120   119   121     5 
  120   119   122     5 
  121   119   122     5 
  114   122   119     5 
  114   122   123     5 
  114   122   124     5 
  119   122   123     5 
  119   122   124     5 
  123   122   124     5 
  117   125   126     5 
  117   125   127     5 
  126   125   127     5 
  125   127   128     5 
  125   127   129     5 
  128   127   129     5 
  127   129   130     5 
  127   129   131     5 
  127   129   132     5 
  130   129   131     5 
  130   129   132     5 
  131   129   132     5 
  129   132   133     5 
  129   132   134     5 
  133   132   134     5 
  132   134   135     5 
  132   134   136     5 
  135   134   136     5 
  134   136   137     5 
  134   136   138     5 
  134   136   143     5 
  137   136   138     5 
  137   136   143     5 
  138   136   143     5 
  136   138   139     5 
  136   138   140     5 
  136   138   141     5 
  139   138   140     5 
  139   138   141     5 
  140   138   141     5 
  138   141   142     5 
  136   143   144     5 
  136   143   145     5 
  144   143   145     5 
  143   145   146     5 
  143   145   147     5 
  146   145   147     5 
  145   147   148     5 
  145   147   149     5 
  145   147   165     5 
  148   147   149     5 
  148   147   165     5 
  149   147   165     5 
  147   149   150     5 
  147   149   151     5 
  147   149   152     5 
  150   149   151     5 
  150   149   152     5 
  151   149   152     5 
  149   152   153     5 
  149   152   154     5 
  149   152   155     5 
  153   152   154     5 
  153   152   155     5 
  154   152   155     5 
  152   155   156     5 
  152   155   157     5 
  152   155   158     5 
  156   155   157     5 
  156   155   158     5 
  157   155   158     5 
  155   158   159     5 
  155   158   160     5 
  155   158   161     5 
  159   158   160     5 
  159   158   161     5 
  160   158   161     5 
  158   161   162     5 
  158   161   163     5 
  158   161   164     5 
  162   161   163     5 
  162   161   164     5 
  163   161   164     5 
  147   165   166     5 
  147   165   167     5 
  166   165   167     5 
  165   167   168     5 
  165   167   169     5 
  168   167   169     5 
  167   169   170     5 
  167   169   171     5 
  167   169   178     5 
  170   169   171     5 
  170   169   178     5 
  171   169   178     5 
  169   171   172     5 
  169   171   173     5 
  169   171   174     5 
  172   171   173     5 
  172   171   174     5 
  173   171   174     5 
  171   174   175     5 
  171   174   176     5 
  171   174   177     5 
  175   174   176     5 
  175   174   177     5 
  176   174   177     5 
  169   178   179     5 
  169   178   180     5 
  179   178   180     5 
  178   180   181     5 
  178   180   182     5 
  181   180   182     5 
  180   182   183     5 
  180   182   184     5 
  180   182   185     5 
  183   182   184     5 
  183   182   185     5 
  184   182   185     5 
  182   185   186     5 
  182   185   187     5 
  186   185   187     5 
  185   187   188     5 
  185   187   189     5 
  188   187   189     5 
  187   189   190     5 
  187   189   191     5 
  187   189   195     5 
  190   189   191     5 
  190   189   195     5 
  191   189   195     5 
  189   191   192     5 
  189   191   193     5 
  189   191   194     5 
  192   191   193     5 
  192   191   194     5 
  193   191   194     5 
  189   195   196     5 
  189   195   197     5 
  196   195   197     5 
  195   197   198     5 
  195   197   199     5 
  198   197   199     5 
  197   199   200     5 
  197   199   201     5 
  197   199   214     5 
  200   199   201     5 
  200   199   214     5 
  201   199   214     5 
  199   201   202     5 
  199   201   203     5 
  199   201   204     5 
  202   201   203     5 
  202   201   204     5 
  203   201   204     5 
  201   204   205     5 
  201   204   206     5 
  201   204   210     5 
  205   204   206     5 
  205   204   210     5 
  206   204   210     5 
  204   206   207     5 
  204   206   208     5 
  204   206   209     5 
  207   206   208     5 
  207   206   209     5 
  208   206   209     5 
  204   210   211     5 
  204   210   212     5 
  204   210   213     5 
  211   210   212     5 
  211   210   213     5 
  212   210   213     5 
  199   214   215     5 
  199   214   216     5 
  215   214   216     5 
  214   216   217     5 
  214   216   218     5 
  217   216   218     5 
  216   218   219     5 
  216   218   220     5 
  216   218   231     5 
  219   218   220     5 
  219   218   231     5 
  220   218   231     5 
  218   220   221     5 
  218   220   222     5 
  218   220   223     5 
  221   220   222     5 
  221   220   223     5 
  222   220   223     5 
  220   223   224     5 
  220   223   225     5 
  220   223   226     5 
  224   223   225     5 
  224   223   226     5 
  225   223   226     5 
  223   226   227     5 
  226   227   228     5 
  226   227   229     5 
  226   227   230     5 
  228   227   229     5 
  228   227   230     5 
  229   227   230     5 
  218   231   232     5 
  218   231   233     5 
  232   231   233     5 
  231   233   234     5 
  231   233   235     5 
  234   233   235     5 
  233   235   236     5 
  233   235   237     5 
  233   235   238     5 
  236   235   237     5 
  236   235   238     5 
  237   235   238     5 
  235   238   239     5 
  235   238   240     5 
  239   238   240     5 
  238   240   241     5 
  238   240   242     5 
  241   240   242     5 
  240   242   243     5 
  240   242   244     5 
  240   242   249     5 
  243   242   244     5 
  243   242   249     5 
  244   242   249     5 
  242   244   245     5 
  242   244   246     5 
  242   244   247     5 
  245   244   246     5 
  245   244   247     5 
  246   244   247     5 
  244   247   248     5 
  242   249   250     5 
  242   249   251     5 
  250   249   251     5 
  249   251   252     5 
  249   251   253     5 
  252   251   253     5 
  251   253   254     5 
  251   253   255     5 
  251   253   263     5 
  254   253   255     5 
  254   253   263     5 
  255   253   263     5 
  253   255   256     5 
  253   255   257     5 
  253   255   258     5 
  256   255   257     5 
  256   255   258     5 
  257   255   258     5 
  255   258   259     5 
  255   258   260     5 
  259   258   260     5 
  258   260   261     5 
  258   260   262     5 
  261   260   262     5 
  253   263   264     5 
  253   263   265     5 
  264   263   265     5 
  263   265   266     5 
  263   265   267     5 
  266   265   267     5 
  265   267   268     5 
  265   267   269     5 
  265   267   280     5 
  268   267   269     5 
  268   267   280     5 
  269   267   280     5 
  267   269   270     5 
  267   269   271     5 
  267   269   272     5 
  270   269   271     5 
  270   269   272     5 
  271   269   272     5 
  269   272   273     5 
  269   272   274     5 
  269   272   275     5 
  273   272   274     5 
  273   272   275     5 
  274   272   275     5 
  272   275   276     5 
  275   276   277     5 
  275   276   278     5 
  275   276   279     5 
  277   276   278     5 
  277   276   279     5 
  278   276   279     5 
  267   280   281     5 
  267   280   282     5 
  281   280   282     5 
  280   282   283     5 
  280   282   284     5 
  283   282   284     5 
  282   284   285     5 
  282   284   286     5 
  282   284   302     5 
  285   284   286     5 
  285   284   302     5 
  286   284   302     5 
  284   286   287     5 
  284   286   288     5 
  284   286   289     5 
  287   286   288     5 
  287   286   289     5 
  288   286   289     5 
  286   289   290     5 
  286   289   291     5 
  286   289   292     5 
  290   289   291     5 
  290   289   292     5 
  291   289   292     5 
  289   292   293     5 
  289   292   294     5 
  289   292   295     5 
  293   292   294     5 
  293   292   295     5 
  294   292   295     5 
  292   295   296     5 
  292   295   297     5 
  292   295   298     5 
  296   295   297     5 
  296   295   298     5 
  297   295   298     5 
  295   298   299     5 
  295   298   300     5 
  295   298   301     5 
  299   298   300     5 
  299   298   301     5 
  300   298   301     5 
  284   302   303     5 
  284   302   304     5 
  303   302   304     5 
  302   304   305     5 
  302   304   306     5 
  305   304   306     5 
  304   306   307     5 
  304   306   308     5 
  304   306   315     5 
  307   306   308     5 
  307   306   315     5 
  308   306   315     5 
  306   308   309     5 
  306   308   310     5 
  306   308   311     5 
  309   308   310     5 
  309   308   311     5 
  310   308   311     5 
  308   311   312     5 
  308   311   313     5 
  308   311   314     5 
  312   311   313     5 
  312   311   314     5 
  313   311   314     5 
  306   315   316     5 
  306   315   317     5 
  316   315   317     5 
  315   317   318     5 
  315   317   319     5 
  318   317   319     5 
  317   319   320     5 
  317   319   321     5 
  317   319   325     5 
  320   319   321     5 
  320   319   325     5 
  321   319   325     5 
  319   321   322     5 
  319   321   323     5 
  319   321   324     5 
  322   321   323     5 
  322   321   324     5 
  323   321   324     5 
  319   325   326     5 
  319   325   327     5 
  326   325   327     5 
  325   327   328     5 
  325   327   329     5 
  328   327   329     5 
  327   329   330     5 
  327   329   331     5 
  327   329   338     5 
  330   329   331     5 
  330   329   338     5 
  331   329   338     5 
  329   331   332     5 
  329   331   333     5 
  329   331   334     5 
  332   331   333     5 
  332   331   334     5 
  333   331   334     5 
  331   334   335     5 
  331   334   336     5 
  331   334   337     5 
  335   334   336     5 
  335   334   337     5 
  336   334   337     5 
  329   338   339     5 
  329   338   340     5 
  339   338   340     5 
  338   340   341     5 
  338   340   342     5 
  341   340   342     5 
  340   342   343     5 
  340   342   344     5 
  340   342   349     5 
  343   342   344     5 
  343   342   349     5 
  344   342   349     5 
  342   344   345     5 
  342   344   346     5 
  342   344   347     5 
  345   344   346     5 
  345   344   347     5 
  346   344   347     5 
  344   347   348     5 
  342   349   350     5 
  342   349   351     5 
  350   349   351     5 
  349   351   352     5 
  349   351   353     5 
  352   351   353     5 
  351   353   354     5 
  351   353   355     5 
  351   353   363     5 
  354   353   355     5 
  354   353   363     5 
  355   353   363     5 
  353   355   356     5 
  353   355   357     5 
  353   355   358     5 
  356   355   357     5 
  356   355   358     5 
  357   355   358     5 
  355   358   359     5 
  355   358   360     5 
  359   358   360     5 
  358   360   361     5 
  358   360   362     5 
  361   360   362     5 
  353   363   364     5 
  353   363   365     5 
  364   363   365     5 
  363   365   366     5 
  363   365   367     5 
  366   365   367     5 
  365   367   368     5 
  365   367   369     5 
  365   367   374     5 
  368   367   369     5 
  368   367   374     5 
  369   367   374     5 
  367   369   370     5 
  367   369   371     5 
  367   369   372     5 
  370   369   371     5 
  370   369   372     5 
  371   369   372     5 
  369   372   373     5 
  367   374   375     5 
  367   374   376     5 
  375   374   376     5 
  374   376   377     5 
  374   376   378     5 
  377   376   378     5 
  376   378   379     5 
  376   378   380     5 
  376   378   385     5 
  379   378   380     5 
  379   378   385     5 
  380   378   385     5 
  378   380   381     5 
  378   380   382     5 
  378   380   383     5 
  381   380   382     5 
  381   380   383     5 
  382   380   383     5 
  380   383   384     5 
  378   385   386     5 
  378   385   387     5 
  386   385   387     5 
  385   387   388     5 
  385   387   389     5 
  388   387   389     5 
  387   389   390     5 
  387   389   391     5 
  387   389   404     5 
  390   389   391     5 
  390   389   404     5 
  391   389   404     5 
  389   391   392     5 
  389   391   393     5 
  389   391   397     5 
  392   391   393     5 
  392   391   397     5 
  393   391   397     5 
  391   393   394     5 
  391   393   395     5 
  391   393   396     5 
  394   393   395     5 
  394   393   396     5 
  395   393   396     5 
  391   397   398     5 
  391   397   399     5 
  391   397   400     5 
  398   397   399     5 
  398   397   400     5 
  399   397   400     5 
  397   400   401     5 
  397   400   402     5 
  397   400   403     5 
  401   400   402     5 
  401   400   403     5 
  402   400   403     5 
  389   404   405     5 
  389   404   406     5 
  405   404   406     5 
  404   406   407     5 
  404   406   408     5 
  407   406   408     5 
  406   408   409     5 
  406   408   410     5 
  406   408   422     5 
  409   408   410     5 
  409   408   422     5 
  410   408   422     5 
  408   410   411     5 
  408   410   412     5 
  408   410   415     5 
  411   410   412     5 
  411   410   415     5 
  412   410   415     5 
  414   413   415     5 
  414   413   416     5 
  415   413   416     5 
  410   415   413     5 
  410   415   418     5 
  413   415   418     5 
  413   416   417     5 
  413   416   420     5 
  417   416   420     5 
  415   418   419     5 
  415   418   420     5 
  419   418   420     5 
  416   420   418     5 
  416   420   421     5 
  418   420   421     5 
  408   422   423     5 
  408   422   424     5 
  423   422   424     5 
  422   424   425     5 
  422   424   426     5 
  425   424   426     5 
  424   426   427     5 
  424   426   428     5 
  424   426   438     5 
  427   426   428     5 
  427   426   438     5 
  428   426   438     5 
  426   428   429     5 
  426   428   430     5 
  426   428   434     5 
  429   428   430     5 
  429   428   434     5 
  430   428   434     5 
  428   430   431     5 
  428   430   432     5 
  428   430   433     5 
  431   430   432     5 
  431   430   433     5 
  432   430   433     5 
  428   434   435     5 
  428   434   436     5 
  428   434   437     5 
  435   434   436     5 
  435   434   437     5 
  436   434   437     5 
  426   438   439     5 
  426   438   440     5 
  439   438   440     5 
  438   440   441     5 
  438   440   442     5 
  441   440   442     5 
  440   442   443     5 
  440   442   446     5 
  443   442   446     5 
  442   443   444     5 
  442   443   445     5 
  444   443   445     5 
  442   446   447     5 
  442   446   448     5 
  447   446   448     5 
  446   448   449     5 
  446   448   450     5 
  449   448   450     5 
  448   450   451     5 
  448   450   452     5 
  448   450   468     5 
  451   450   452     5 
  451   450   468     5 
  452   450   468     5 
  450   452   453     5 
  450   452   454     5 
  450   452   455     5 
  453   452   454     5 
  453   452   455     5 
  454   452   455     5 
  452   455   456     5 
  452   455   457     5 
  452   455   458     5 
  456   455   457     5 
  456   455   458     5 
  457   455   458     5 
  455   458   459     5 
  455   458   460     5 
  455   458   461     5 
  459   458   460     5 
  459   458   461     5 
  460   458   461     5 
  458   461   462     5 
  458   461   463     5 
  458   461   464     5 
  462   461   463     5 
  462   461   464     5 
  463   461   464     5 
  461   464   465     5 
  461   464   466     5 
  461   464   467     5 
  465   464   466     5 
  465   464   467     5 
  466   464   467     5 
  450   468   469     5 
  450   468   470     5 
  469   468   470     5 

[ dihedrals ]
;  ai    aj    ak    al funct            c0            c1            c2            c3            c4            c5
    2     1     5     6     9 
    2     1     5     7     9 
    2     1     5    20     9 
    3     1     5     6     9 
    3     1     5     7     9 
    3     1     5    20     9 
    4     1     5     6     9 
    4     1     5     7     9 
    4     1     5    20     9 
    1     5     7     8     9 
    1     5     7     9     9 
    1     5     7    13     9 
    6     5     7     8     9 
    6     5     7     9     9 
    6     5     7    13     9 
   20     5     7     8     9 
   20     5     7     9     9 
   20     5     7    13     9 
    1     5    20    21     9 
    1     5    20    22     9 
    6     5    20    21     9 
    6     5    20    22     9 
    7     5    20    21     9 
    7     5    20    22     9 
    5     7     9    10     9 
    5     7     9    11     9 
    5     7     9    12     9 
    8     7     9    10     9 
    8     7     9    11     9 
    8     7     9    12     9 
   13     7     9    10     9 
   13     7     9    11     9 
   13     7     9    12     9 
    5     7    13    14     9 
    5     7    13    15     9 
    5     7    13    16     9 
    8     7    13    14     9 
    8     7    13    15     9 
    8     7    13    16     9 
    9     7    13    14     9 
    9     7    13    15     9 
    9     7    13    16     9 
    7    13    16    17     9 
    7    13    16    18     9 
    7    13    16    19     9 
   14    13    16    17     9 
   14    13    16    18     9 
   14    13    16    19     9 
   15    13    16    17     9 
   15    13    16    18     9 
   15    13    16    19     9 
    5    20    22    23     9 
    5    20    22    24     9 
   21    20    22    23     9 
   21    20    22    24     9 
   20    22    24    25     9 
   20    22    24    31     9 
   23    22    24    25     9 
   23    22    24    31     9 
   22    24    25    26     9 
   22    24    25    27     9 
   31    24    25    26     9 
   31    24    25    27     9 
   22    24    31    32     9 
   22    24    31    33     9 
   25    24    31    32     9 
   25    24    31    33     9 
   24    25    27    28     9 
   24    25    27    29     9 
   24    25    27    30     9 
   26    25    27    28     9 
   26    25    27    29     9 
   26    25    27    30     9 
   24    31    33    34     9 
   24    31    33    35     9 
   32    31    33    34     9 
   32    31    33    35     9 
   31    33    35    36     9 
   31    33    35    37     9 
   31    33    35    41     9 
   34    33    35    36     9 
   34    33    35    37     9 
   34    33    35    41     9 
   33    35    37    38     9 
   33    35    37    39     9 
   33    35    37    40     9 
   36    35    37    38     9 
   36    35    37    39     9 
   36    35    37    40     9 
   41    35    37    38     9 
   41    35    37    39     9 
   41    35    37    40     9 
   33    35    41    42     9 
   33    35    41    43     9 
   36    35    41    42     9 
   36    35    41    43     9 
   37    35    41    42     9 
   37    35    41    43     9 
   35    41    43    44     9 
   35    41    43    45     9 
   42    41    43    44     9 
   42    41    43    45     9 
   41    43    45    46     9 
   41    43    45    47     9 
   41    43    45    60     9 
   44    43    45    46     9 
   44    43    45    47     9 
   44    43    45    60     9 
   43    45    47    48     9 
   43    45    47    49     9 
   43    45    47    53     9 
   46    45    47    48     9 
   46    45    47    49     9 
   46    45    47    53     9 
   60    45    47    48     9 
   60    45    47    49     9 
   60    45    47    53     9 
   43    45    60    61     9 
   43    45    60    62     9 
   46    45    60    61     9 
   46    45    60    62     9 
   47    45    60    61     9 
   47    45    60    62     9 
   45    47    49    50     9 
   45    47    49    51     9 
   45    47    49    52     9 
   48    47    49    50     9 
   48    47    49    51     9 
   48    47    49    52     9 
   53    47    49    50     9 
   53    47    49    51     9 
   53    47    49    52     9 
   45    47    53    54     9 
   45    47    53    55     9 
   45    47    53    56     9 
   48    47    53    54     9 
   48    47    53    55     9 
   48    47    53    56     9 
   49    47    53    54     9 
   49    47    53    55     9 
   49    47    53    56     9 
   47    53    56    57     9 
   47    53    56    58     9 
   47    53    56    59     9 
   54    53    56    57     9 
   54    53    56    58     9 
   54    53    56    59     9 
   55    53    56    57     9 
   55    53    56    58     9 
   55    53    56    59     9 
   45    60    62    63     9 
   45    60    62    64     9 
   61    60    62    63     9 
   61    60    62    64     9 
   60    62    64    65     9 
   60    62    64    68     9 
   63    62    64    65     9 
   63    62    64    68     9 
   62    64    65    66     9 
   62    64    65    67     9 
   68    64    65    66     9 
   68    64    65    67     9 
   62    64    68    69     9 
   62    64    68    70     9 
   65    64    68    69     9 
   65    64    68    70     9 
   64    68    70    71     9 
   64    68    70    72     9 
   69    68    70    71     9 
   69    68    70    72     9 
   68    70    72    73     9 
   68    70    72    74     9 
   68    70    72    87     9 
   71    70    72    73     9 
   71    70    72    74     9 
   71    70    72    87     9 
   70    72    74    75     9 
   70    72    74    76     9 
   70    72    74    77     9 
   73    72    74    75     9 
   73    72    74    76     9 
   73    72    74    77     9 
   87    72    74    75     9 
   87    72    74    76     9 
   87    72    74    77     9 
   70    72    87    88     9 
   70    72    87    89     9 
   73    72    87    88     9 
   73    72    87    89     9 
   74    72    87    88     9 
   74    72    87    89     9 
   72    74    77    78     9 
   72    74    77    79     9 
   72    74    77    83     9 
   75    74    77    78     9 
   75    74    77    79     9 
   75    74    77    83     9 
   76    74    77    78     9 
   76    74    77    79     9 
   76    74    77    83     9 
   74    77    79    80     9 
   74    77    79    81     9 
   74    77    79    82     9 
   78    77    79    80     9 
   78    77    79    81     9 
   78    77    79    82     9 
   83    77    79    80     9 
   83    77    79    81     9 
   83    77    79    82     9 
   74    77    83    84     9 
   74    77    83    85     9 
   74    77    83    86     9 
   78    77    83    84     9 
   78    77    83    85     9 
   78    77    83    86     9 
   79    77    83    84     9 
   79    77    83    85     9 
   79    77    83    86     9 
   72    87    89    90     9 
   72    87    89    91     9 
   88    87    89    90     9 
   88    87    89    91     9 
   87    89    91    92     9 
   87    89    91    93     9 
   87    89    91    98     9 
   90    89    91    92     9 
   90    89    91    93     9 
   90    89    91    98     9 
   89    91    93    94     9 
   89    91    93    95     9 
   89    91    93    96     9 
   92    91    93    94     9 
   92    91    93    95     9 
   92    91    93    96     9 
   98    91    93    94     9 
   98    91    93    95     9 
   98    91    93    96     9 
   89    91    98    99     9 
   89    91    98   100     9 
   92    91    98    99     9 
   92    91    98   100     9 
   93    91    98    99     9 
   93    91    98   100     9 
   91    93    96    97     9 
   94    93    96    97     9 
   95    93    96    97     9 
   91    98   100   101     9 
   91    98   100   102     9 
   99    98   100   101     9 
   99    98   100   102     9 
   98   100   102   103     9 
   98   100   102   104     9 
   98   100   102   111     9 
  101   100   102   103     9 
  101   100   102   104     9 
  101   100   102   111     9 
  100   102   104   105     9 
  100   102   104   106     9 
  100   102   104   107     9 
  103   102   104   105     9 
  103   102   104   106     9 
  103   102   104   107     9 
  111   102   104   105     9 
  111   102   104   106     9 
  111   102   104   107     9 
  100   102   111   112     9 
  100   102   111   113     9 
  103   102   111   112     9 
  103   102   111   113     9 
  104   102   111   112     9 
  104   102   111   113     9 
  102   104   107   108     9 
  102   104   107   109     9 
  102   104   107   110     9 
  105   104   107   108     9 
  105   104   107   109     9 
  105   104   107   110     9 
  106   104   107   108     9 
  106   104   107   109     9 
  106   104   107   110     9 
  102   111   113   114     9 
  102   111   113   117     9 
  112   111   113   114     9 
  112   111   113   117     9 
  111   113   114   115     9 
  111   113   114   116     9 
  111   113   114   122     9 
  117   113   114   115     9 
  117   113   114   116     9 
  117   113   114   122     9 
  111   113   117   118     9 
  111   113   117   119     9 
  111   113   117   125     9 
  114   113   117   118     9 
  114   113   117   119     9 
  114   113   117   125     9 
  113   114   122   119     9 
  113   114   122   123     9 
  113   114   122   124     9 
  115   114   122   119     9 
  115   114   122   123     9 
  115   114   122   124     9 
  116   114   122   119     9 
  116   114   122   123     9 
  116   114   122   124     9 
  113   117   119   120     9 
  113   117   119   121     9 
  113   117   119   122     9 
  118   117   119   120     9 
  118   117   119   121     9 
  118   117   119   122     9 
  125   117   119   120     9 
  125   117   119   121     9 
  125   117   119   122     9 
  113   117   125   126     9 
  113   117   125   127     9 
  118   117   125   126     9 
  118   117   125   127     9 
  119   117   125   126     9 
  119   117   125   127     9 
  117   119   122   114     9 
  117   119   122   123     9 
  117   119   122   124     9 
  120   119   122   114     9 
  120   119   122   123     9 
  120   119   122   124     9 
  121   119   122   114     9 
  121   119   122   123     9 
  121   119   122   124     9 
  117   125   127   128     9 
  117   125   127   129     9 
  126   125   127   128     9 
  126   125   127   129     9 
  125   127   129   130     9 
  125   127   129   131     9 
  125   127   129   132     9 
  128   127   129   130     9 
  128   127   129   131     9 
  128   127   129   132     9 
  127   129   132   133     9 
  127   129   132   134     9 
  130   129   132   133     9 
  130   129   132   134     9 
  131   129   132   133     9 
  131   129   132   134     9 
  129   132   134   135     9 
  129   132   134   136     9 
  133   132   134   135     9 
  133   132   134   136     9 
  132   134   136   137     9 
  132   134   136   138     9 
  132   134   136   143     9 
  135   134   136   137     9 
  135   134   136   138     9 
  135   134   136   143     9 
  134   136   138   139     9 
  134   136   138   140     9 
  134   136   138   141     9 
  137   136   138   139     9 
  137   136   138   140     9 
  137   136   138   141     9 
  143   136   138   139     9 
  143   136   138   140     9 
  143   136   138   141     9 
  134   136   143   144     9 
  134   136   143   145     9 
  137   136   143   144     9 
  137   136   143   145     9 
  138   136   143   144     9 
  138   136   143   145     9 
  136   138   141   142     9 
  139   138   141   142     9 
  140   138   141   142     9 
  136   143   145   146     9 
  136   143   145   147     9 
  144   143   145   146     9 
  144   143   145   147     9 
  143   145   147   148     9 
  143   145   147   149     9 
  143   145   147   165     9 
  146   145   147   148     9 
  146   145   147   149     9 
  146   145   147   165     9 
  145   147   149   150     9 
  145   147   149   151     9 
  145   147   149   152     9 
  148   147   149   150     9 
  148   147   149   151     9 
  148   147   149   152     9 
  165   147   149   150     9 
  165   147   149   151     9 
  165   147   149   152     9 
  145   147   165   166     9 
  145   147   165   167     9 
  148   147   165   166     9 
  148   147   165   167     9 
  149   147   165   166     9 
  149   147   165   167     9 
  147   149   152   153     9 
  147   149   152   154     9 
  147   149   152   155     9 
  150   149   152   153     9 
  150   149   152   154     9 
  150   149   152   155     9 
  151   149   152   153     9 
  151   149   152   154     9 
  151   149   152   155     9 
  149   152   155   156     9 
  149   152   155   157     9 
  149   152   155   158     9 
  153   152   155   156     9 
  153   152   155   157     9 
  153   152   155   158     9 
  154   152   155   156     9 
  154   152   155   157     9 
  154   152   155   158     9 
  152   155   158   159     9 
  152   155   158   160     9 
  152   155   158   161     9 
  156   155   158   159     9 
  156   155   158   160     9 
  156   155   158   161     9 
  157   155   158   159     9 
  157   155   158   160     9 
  157   155   158   161     9 
  155   158   161   162     9 
  155   158   161   163     9 
  155   158   161   164     9 
  159   158   161   162     9 
  159   158   161   163     9 
  159   158   161   164     9 
  160   158   161   162     9 
  160   158   161   163     9 
  160   158   161   164     9 
  147   165   167   168     9 
  147   165   167   169     9 
  166   165   167   168     9 
  166   165   167   169     9 
  165   167   169   170     9 
  165   167   169   171     9 
  165   167   169   178     9 
  168   167   169   170     9 
  168   167   169   171     9 
  168   167   169   178     9 
  167   169   171   172     9 
  167   169   171   173     9 
  167   169   171   174     9 
  170   169   171   172     9 
  170   169   171   173     9 
  170   169   171   174     9 
  178   169   171   172     9 
  178   169   171   173     9 
  178   169   171   174     9 
  167   169   178   179     9 
  167   169   178   180     9 
  170   169   178   179     9 
  170   169   178   180     9 
  171   169   178   179     9 
  171   169   178   180     9 
  169   171   174   175     9 
  169   171   174   176     9 
  169   171   174   177     9 
  172   171   174   175     9 
  172   171   174   176     9 
  172   171   174   177     9 
  173   171   174   175     9 
  173   171   174   176     9 
  173   171   174   177     9 
  169   178   180   181     9 
  169   178   180   182     9 
  179   178   180   181     9 
  179   178   180   182     9 
  178   180   182   183     9 
  178   180   182   184     9 
  178   180   182   185     9 
  181   180   182   183     9 
  181   180   182   184     9 
  181   180   182   185     9 
  180   182   185   186     9 
  180   182   185   187     9 
  183   182   185   186     9 
  183   182   185   187     9 
  184   182   185   186     9 
  184   182   185   187     9 
  182   185   187   188     9 
  182   185   187   189     9 
  186   185   187   188     9 
  186   185   187   189     9 
  185   187   189   190     9 
  185   187   189   191     9 
  185   187   189   195     9 
  188   187   189   190     9 
  188   187   189   191     9 
  188   187   189   195     9 
  187   189   191   192     9 
  187   189   191   193     9 
  187   189   191   194     9 
  190   189   191   192     9 
  190   189   191   193     9 
  190   189   191   194     9 
  195   189   191   192     9 
  195   189   191   193     9 
  195   189   191   194     9 
  187   189   195   196     9 
  187   189   195   197     9 
  190   189   195   196     9 
  190   189   195   197     9 
  191   189   195   196     9 
  191   189   195   197     9 
  189   195   197   198     9 
  189   195   197   199     9 
  196   195   197   198     9 
  196   195   197   199     9 
  195   197   199   200     9 
  195   197   199   201     9 
  195   197   199   214     9 
  198   197   199   200     9 
  198   197   199   201     9 
  198   197   199   214     9 
  197   199   201   202     9 
  197   199   201   203     9 
  197   199   201   204     9 
  200   199   201   202     9 
  200   199   201   203     9 
  200   199   201   204     9 
  214   199   201   202     9 
  214   199   201   203     9 
  214   199   201   204     9 
  197   199   214   215     9 
  197   199   214   216     9 
  200   199   214   215     9 
  200   199   214   216     9 
  201   199   214   215     9 
  201   199   214   216     9 
  199   201   204   205     9 
  199   201   204   206     9 
  199   201   204   210     9 
  202   201   204   205     9 
  202   201   204   206     9 
  202   201   204   210     9 
  203   201   204   205     9 
  203   201   204   206     9 
  203   201   204   210     9 
  201   204   206   207     9 
  201   204   206   208     9 
  201   204   206   209     9 
  205   204   206   207     9 
  205   204   206   208     9 
  205   204   206   209     9 
  210   204   206   207     9 
  210   204   206   208     9 
  210   204   206   209     9 
  201   204   210   211     9 
  201   204   210   212     9 
  201   204   210   213     9 
  205   204   210   211     9 
  205   204   210   212     9 
  205   204   210   213     9 
  206   204   210   211     9 
  206   204   210   212     9 
  206   204   210   213     9 
  199   214   216   217     9 
  199   214   216   218     9 
  215   214   216   217     9 
  215   214   216   218     9 
  214   216   218   219     9 
  214   216   218   220     9 
  214   216   218   231     9 
  217   216   218   219     9 
  217   216   218   220     9 
  217   216   218   231     9 
  216   218   220   221     9 
  216   218   220   222     9 
  216   218   220   223     9 
  219   218   220   221     9 
  219   218   220   222     9 
  219   218   220   223     9 
  231   218   220   221     9 
  231   218   220   222     9 
  231   218   220   223     9 
  216   218   231   232     9 
  216   218   231   233     9 
  219   218   231   232     9 
  219   218   231   233     9 
  220   218   231   232     9 
  220   218   231   233     9 
  218   220   223   224     9 
  218   220   223   225     9 
  218   220   223   226     9 
  221   220   223   224     9 
  221   220   223   225     9 
  221   220   223   226     9 
  222   220   223   224     9 
  222   220   223   225     9 
  222   220   223   226     9 
  220   223   226   227     9 
  224   223   226   227     9 
  225   223   226   227     9 
  223   226   227   228     9 
  223   226   227   229     9 
  223   226   227   230     9 
  218   231   233   234     9 
  218   231   233   235     9 
  232   231   233   234     9 
  232   231   233   235     9 
  231   233   235   236     9 
  231   233   235   237     9 
  231   233   235   238     9 
  234   233   235   236     9 
  234   233   235   237     9 
  234   233   235   238     9 
  233   235   238   239     9 
  233   235   238   240     9 
  236   235   238   239     9 
  236   235   238   240     9 
  237   235   238   239     9 
  237   235   238   240     9 
  235   238   240   241     9 
  235   238   240   242     9 
  239   238   240   241     9 
  239   238   240   242     9 
  238   240   242   243     9 
  238   240   242   244     9 
  238   240   242   249     9 
  241   240   242   243     9 
  241   240   242   244     9 
  241   240   242   249     9 
  240   242   244   245     9 
  240   242   244   246     9 
  240   242   244   247     9 
  243   242   244   245     9 
  243   242   244   246     9 
  243   242   244   247     9 
  249   242   244   245     9 
  249   242   244   246     9 
  249   242   244   247     9 
  240   242   249   250     9 
  240   242   249   251     9 
  243   242   249   250     9 
  243   242   249   251     9 
  244   242   249   250     9 
  244   242   249   251     9 
  242   244   247   248     9 
  245   244   247   248     9 
  246   244   247   248     9 
  242   249   251   252     9 
  242   249   251   253     9 
  250   249   251   252     9 
  250   249   251   253     9 
  249   251   253   254     9 
  249   251   253   255     9 
  249   251   253   263     9 
  252   251   253   254     9 
  252   251   253   255     9 
  252   251   253   263     9 
  251   253   255   256     9 
  251   253   255   257     9 
  251   253   255   258     9 
  254   253   255   256     9 
  254   253   255   257     9 
  254   253   255   258     9 
  263   253   255   256     9 
  263   253   255   257     9 
  263   253   255   258     9 
  251   253   263   264     9 
  251   253   263   265     9 
  254   253   263   264     9 
  254   253   263   265     9 
  255   253   263   264     9 
  255   253   263   265     9 
  253   255   258   259     9 
  253   255   258   260     9 
  256   255   258   259     9 
  256   255   258   260     9 
  257   255   258   259     9 
  257   255   258   260     9 
  255   258   260   261     9 
  255   258   260   262     9 
  259   258   260   261     9 
  259   258   260   262     9 
  253   263   265   266     9 
  253   263   265   267     9 
  264   263   265   266     9 
  264   263   265   267     9 
  263   265   267   268     9 
  263   265   267   269     9 
  263   265   267   280     9 
  266   265   267   268     9 
  266   265   267   269     9 
  266   265   267   280     9 
  265   267   269   270     9 
  265   267   269   271     9 
  265   267   269   272     9 
  268   267   269   270     9 
  268   267   269   271     9 
  268   267   269   272     9 
  280   267   269   270     9 
  280   267   269   271     9 
  280   267   269   272     9 
  265   267   280   281     9 
  265   267   280   282     9 
  268   267   280   281     9 
  268   267   280   282     9 
  269   267   280   281     9 
  269   267   280   282     9 
  267   269   272   273     9 
  267   269   272   274     9 
  267   269   272   275     9 
  270   269   272   273     9 
  270   269   272   274     9 
  270   269   272   275     9 
  271   269   272   273     9 
  271   269   272   274     9 
  271   269   272   275     9 
  269   272   275   276     9 
  273   272   275   276     9 
  274   272   275   276     9 
  272   275   276   277     9 
  272   275   276   278     9 
  272   275   276   279     9 
  267   280   282   283     9 
  267   280   282   284     9 
  281   280   282   283     9 
  281   280   282   284     9 
  280   282   284   285     9 
  280   282   284   286     9 
  280   282   284   302     9 
  283   282   284   285     9 
  283   282   284   286     9 
  283   282   284   302     9 
  282   284   286   287     9 
  282   284   286   288     9 
  282   284   286   289     9 
  285   284   286   287     9 
  285   284   286   288     9 
  285   284   286   289     9 
  302   284   286   287     9 
  302   284   286   288     9 
  302   284   286   289     9 
  282   284   302   303     9 
  282   284   302   304     9 
  285   284   302   303     9 
  285   284   302   304     9 
  286   284   302   303     9 
  286   284   302   304     9 
  284   286   289   290     9 
  284   286   289   291     9 
  284   286   289   292     9 
  287   286   289   290     9 
  287   286   289   291     9 
  287   286   289   292     9 
  288   286   289   290     9 
  288   286   289   291     9 
  288   286   289   292     9 
  286   289   292   293     9 
  286   289   292   294     9 
  286   289   292   295     9 
  290   289   292   293     9 
  290   289   292   294     9 
  290   289   292   295     9 
  291   289   292   293     9 
  291   289   292   294     9 
  291   289   292   295     9 
  289   292   295   296     9 
  289   292   295   297     9 
  289   292   295   298     9 
  293   292   295   296     9 
  293   292   295   297     9 
  293   292   295   298     9 
  294   292   295   296     9 
  294   292   295   297     9 
  294   292   295   298     9 
  292   295   298   299     9 
  292   295   298   300     9 
  292   295   298   301     9 
  296   295   298   299     9 
  296   295   298   300     9 
  296   295   298   301     9 
  297   295   298   299     9 
  297   295   298   300     9 
  297   295   298   301     9 
  284   302   304   305     9 
  284   302   304   306     9 
  303   302   304   305     9 
  303   302   304   306     9 
  302   304   306   307     9 
  302   304   306   308     9 
  302   304   306   315     9 
  305   304   306   307     9 
  305   304   306   308     9 
  305   304   306   315     9 
  304   306   308   309     9 
  304   306   308   310     9 
  304   306   308   311     9 
  307   306   308   309     9 
  307   306   308   310     9 
  307   306   308   311     9 
  315   306   308   309     9 
  315   306   308   310     9 
  315   306   308   311     9 
  304   306   315   316     9 
  304   306   315   317     9 
  307   306   315   316     9 
  307   306   315   317     9 
  308   306   315   316     9 
  308   306   315   317     9 
  306   308   311   312     9 
  306   308   311   313     9 
  306   308   311   314     9 
  309   308   311   312     9 
  309   308   311   313     9 
  309   308   311   314     9 
  310   308   311   312     9 
  310   308   311   313     9 
  310   308   311   314     9 
  306   315   317   318     9 
  306   315   317   319     9 
  316   315   317   318     9 
  316   315   317   319     9 
  315   317   319   320     9 
  315   317   319   321     9 
  315   317   319   325     9 
  318   317   319   320     9 
  318   317   319   321     9 
  318   317   319   325     9 
  317   319   321   322     9 
  317   319   321   323     9 
  317   319   321   324     9 
  320   319   321   322     9 
  320   319   321   323     9 
  320   319   321   324     9 
  325   319   321   322     9 
  325   319   321   323     9 
  325   319   321   324     9 
  317   319   325   326     9 
  317   319   325   327     9 
  320   319   325   326     9 
  320   319   325   327     9 
  321   319   325   326     9 
  321   319   325   327     9 
  319   325   327   328     9 
  319   325   327   329     9 
  326   325   327   328     9 
  326   325   327   329     9 
  325   327   329   330     9 
  325   327   329   331     9 
  325   327   329   338     9 
  328   327   329   330     9 
  328   327   329   331     9 
  328   327   329   338     9 
  327   329   331   332     9 
  327   329   331   333     9 
  327   329   331   334     9 
  330   329   331   332     9 
  330   329   331   333     9 
  330   329   331   334     9 
  338   329   331   332     9 
  338   329   331   333     9 
  338   329   331   334     9 
  327   329   338   339     9 
  327   329   338   340     9 
  330   329   338   339     9 
  330   329   338   340     9 
  331   329   338   339     9 
  331   329   338   340     9 
  329   331   334   335     9 
  329   331   334   336     9 
  329   331   334   337     9 
  332   331   334   335     9 
  332   331   334   336     9 
  332   331   334   337     9 
  333   331   334   335     9 
  333   331   334   336     9 
  333   331   334   337     9 
  329   338   340   341     9 
  329   338   340   342     9 
  339   338   340   341     9 
  339   338   340   342     9 
  338   340   342   343     9 
  338   340   342   344     9 
  338   340   342   349     9 
  341   340   342   343     9 
  341   340   342   344     9 
  341   340   342   349     9 
  340   342   344   345     9 
  340   342   344   346     9 
  340   342   344   347     9 
  343   342   344   345     9 
  343   342   344   346     9 
  343   342   344   347     9 
  349   342   344   345     9 
  349   342   344   346     9 
  349   342   344   347     9 
  340   342   349   350     9 
  340   342   349   351     9 
  343   342   349   350     9 
  343   342   349   351     9 
  344   342   349   350     9 
  344   342   349   351     9 
  342   344   347   348     9 
  345   344   347   348     9 
  346   344   347   348     9 
  342   349   351   352     9 
  342   349   351   353     9 
  350   349   351   352     9 
  350   349   351   353     9 
  349   351   353   354     9 
  349   351   353   355     9 
  349   351   353   363     9 
  352   351   353   354     9 
  352   351   353   355     9 
  352   351   353   363     9 
  351   353   355   356     9 
  351   353   355   357     9 
  351   353   355   358     9 
  354   353   355   356     9 
  354   353   355   357     9 
  354   353   355   358     9 
  363   353   355   356     9 
  363   353   355   357     9 
  363   353   355   358     9 
  351   353   363   364     9 
  351   353   363   365     9 
  354   353   363   364     9 
  354   353   363   365     9 
  355   353   363   364     9 
  355   353   363   365     9 
  353   355   358   359     9 
  353   355   358   360     9 
  356   355   358   359     9 
  356   355   358   360     9 
  357   355   358   359     9 
  357   355   358   360     9 
  355   358   360   361     9 
  355   358   360   362     9 
  359   358   360   361     9 
  359   358   360   362     9 
  353   363   365   366     9 
  353   363   365   367     9 
  364   363   365   366     9 
  364   363   365   367     9 
  363   365   367   368     9 
  363   365   367   369     9 
  363   365   367   374     9 
  366   365   367   368     9 
  366   365   367   369     9 
  366   365   367   374     9 
  365   367   369   370     9 
  365   367   369   371     9 
  365   367   369   372     9 
  368   367   369   370     9 
  368   367   369   371     9 
  368   367   369   372     9 
  374   367   369   370     9 
  374   367   369   371     9 
  374   367   369   372     9 
  365   367   374   375     9 
  365   367   374   376     9 
  368   367   374   375     9 
  368   367   374   376     9 
  369   367   374   375     9 
  369   367   374   376     9 
  367   369   372   373     9 
  370   369   372   373     9 
  371   369   372   373     9 
  367   374   376   377     9 
  367   374   376   378     9 
  375   374   376   377     9 
  375   374   376   378     9 
  374   376   378   379     9 
  374   376   378   380     9 
  374   376   378   385     9 
  377   376   378   379     9 
  377   376   378   380     9 
  377   376   378   385     9 
  376   378   380   381     9 
  376   378   380   382     9 
  376   378   380   383     9 
  379   378   380   381     9 
  379   378   380   382     9 
  379   378   380   383     9 
  385   378   380   381     9 
  385   378   380   382     9 
  385   378   380   383     9 
  376   378   385   386     9 
  376   378   385   387     9 
  379   378   385   386     9 
  379   378   385   387     9 
  380   378   385   386     9 
  380   378   385   387     9 
  378   380   383   384     9 
  381   380   383   384     9 
  382   380   383   384     9 
  378   385   387   388     9 
  378   385   387   389     9 
  386   385   387   388     9 
  386   385   387   389     9 
  385   387   389   390     9 
  385   387   389   391     9 
  385   387   389   404     9 
  388   387   389   390     9 
  388   387   389   391     9 
  388   387   389   404     9 
  387   389   391   392     9 
  387   389   391   393     9 
  387   389   391   397     9 
  390   389   391   392     9 
  390   389   391   393     9 
  390   389   391   397     9 
  404   389   391   392     9 
  404   389   391   393     9 
  404   389   391   397     9 
  387   389   404   405     9 
  387   389   404   406     9 
  390   389   404   405     9 
  390   389   404   406     9 
  391   389   404   405     9 
  391   389   404   406     9 
  389   391   393   394     9 
  389   391   393   395     9 
  389   391   393   396     9 
  392   391   393   394     9 
  392   391   393   395     9 
  392   391   393   396     9 
  397   391   393   394     9 
  397   391   393   395     9 
  397   391   393   396     9 
  389   391   397   398     9 
  389   391   397   399     9 
  389   391   397   400     9 
  392   391   397   398     9 
  392   391   397   399     9 
  392   391   397   400     9 
  393   391   397   398     9 
  393   391   397   399     9 
  393   391   397   400     9 
  391   397   400   401     9 
  391   397   400   402     9 
  391   397   400   403     9 
  398   397   400   401     9 
  398   397   400   402     9 
  398   397   400   403     9 
  399   397   400   401     9 
  399   397   400   402     9 
  399   397   400   403     9 
  389   404   406   407     9 
  389   404   406   408     9 
  405   404   406   407     9 
  405   404   406   408     9 
  404   406   408   409     9 
  404   406   408   410     9 
  404   406   408   422     9 
  407   406   408   409     9 
  407   406   408   410     9 
  407   406   408   422     9 
  406   408   410   411     9 
  406   408   410   412     9 
  406   408   410   415     9 
  409   408   410   411     9 
  409   408   410   412     9 
  409   408   410   415     9 
  422   408   410   411     9 
  422   408   410   412     9 
  422   408   410   415     9 
  406   408   422   423     9 
  406   408   422   424     9 
  409   408   422   423     9 
  409   408   422   424     9 
  410   408   422   423     9 
  410   408   422   424     9 
  408   410   415   413     9 
  408   410   415   418     9 
  411   410   415   413     9 
  411   410   415   418     9 
  412   410   415   413     9 
  412   410   415   418     9 
  414   413   415   410     9 
  414   413   415   418     9 
  416   413   415   410     9 
  416   413   415   418     9 
  414   413   416   417     9 
  414   413   416   420     9 
  415   413   416   417     9 
  415   413   416   420     9 
  410   415   418   419     9 
  410   415   418   420     9 
  413   415   418   419     9 
  413   415   418   420     9 
  413   416   420   418     9 
  413   416   420   421     9 
  417   416   420   418     9 
  417   416   420   421     9 
  415   418   420   416     9 
  415   418   420   421     9 
  419   418   420   416     9 
  419   418   420   421     9 
  408   422   424   425     9 
  408   422   424   426     9 
  423   422   424   425     9 
  423   422   424   426     9 
  422   424   426   427     9 
  422   424   426   428     9 
  422   424   426   438     9 
  425   424   426   427     9 
  425   424   426   428     9 
  425   424   426   438     9 
  424   426   428   429     9 
  424   426   428   430     9 
  424   426   428   434     9 
  427   426   428   429     9 
  427   426   428   430     9 
  427   426   428   434     9 
  438   426   428   429     9 
  438   426   428   430     9 
  438   426   428   434     9 
  424   426   438   439     9 
  424   426   438   440     9 
  427   426   438   439     9 
  427   426   438   440     9 
  428   426   438   439     9 
  428   426   438   440     9 
  426   428   430   431     9 
  426   428   430   432     9 
  426   428   430   433     9 
  429   428   430   431     9 
  429   428   430   432     9 
  429   428   430   433     9 
  434   428   430   431     9 
  434   428   430   432     9 
  434   428   430   433     9 
  426   428   434   435     9 
  426   428   434   436     9 
  426   428   434   437     9 
  429   428   434   435     9 
  429   428   434   436     9 
  429   428   434   437     9 
  430   428   434   435     9 
  430   428   434   436     9 
  430   428   434   437     9 
  426   438   440   441     9 
  426   438   440   442     9 
  439   438   440   441     9 
  439   438   440   442     9 
  438   440   442   443     9 
  438   440   442   446     9 
  441   440   442   443     9 
  441   440   442   446     9 
  440   442   443   444     9 
  440   442   443   445     9 
  446   442   443   444     9 
  446   442   443   445     9 
  440   442   446   447     9 
  440   442   446   448     9 
  443   442   446   447     9 
  443   442   446   448     9 
  442   446   448   449     9 
  442   446   448   450     9 
  447   446   448   449     9 
  447   446   448   450     9 
  446   448   450   451     9 
  446   448   450   452     9 
  446   448   450   468     9 
  449   448   450   451     9 
  449   448   450   452     9 
  449   448   450   468     9 
  448   450   452   453     9 
  448   450   452   454     9 
  448   450   452   455     9 
  451   450   452   453     9 
  451   450   452   454     9 
  451   450   452   455     9 
  468   450   452   453     9 
  468   450   452   454     9 
  468   450   452   455     9 
  448   450   468   469     9 
  448   450   468   470     9 
  451   450   468   469     9 
  451   450   468   470     9 
  452   450   468   469     9 
  452   450   468   470     9 
  450   452   455   456     9 
  450   452   455   457     9 
  450   452   455   458     9 
  453   452   455   456     9 
  453   452   455   457     9 
  453   452   455   458     9 
  454   452   455   456     9 
  454   452   455   457     9 
  454   452   455   458     9 
  452   455   458   459     9 
  452   455   458   460     9 
  452   455   458   461     9 
  456   455   458   459     9 
  456   455   458   460     9 
  456   455   458   461     9 
  457   455   458   459     9 
  457   455   458   460     9 
  457   455   458   461     9 
  455   458   461   462     9 
  455   458   461   463     9 
  455   458   461   464     9 
  459   458   461   462     9 
  459   458   461   463     9 
  459   458   461   464     9 
  460   458   461   462     9 
  460   458   461   463     9 
  460   458   461   464     9 
  458   461   464   465     9 
  458   461   464   466     9 
  458   461   464   467     9 
  462   461   464   465     9 
  462   461   464   466     9 
  462   461   464   467     9 
  463   461   464   465     9 
  463   461   464   466     9 
  463   461   464   467     9 

[ dihedrals ]
;  ai    aj    ak    al funct            c0            c1            c2            c3
   20     5    22    21     2 
   22    31    25    24     2 
   31    24    33    32     2 
   33    31    35    34     2 
   41    35    43    42     2 
   43    41    45    44     2 
   60    45    62    61     2 
   62    68    65    64     2 
   68    64    70    69     2 
   70    68    72    71     2 
   87    72    89    88     2 
   89    87    91    90     2 
   98    91   100    99     2 
  100    98   102   101     2 
  111   102   113   112     2 
  113   111   117   114     2 
  125   117   127   126     2 
  127   125   129   128     2 
  132   129   134   133     2 
  134   132   136   135     2 
  143   136   145   144     2 
  145   143   147   146     2 
  165   147   167   166     2 
  167   165   169   168     2 
  178   169   180   179     2 
  180   178   182   181     2 
  185   182   187   186     2 
  187   185   189   188     2 
  195   189   197   196     2 
  197   195   199   198     2 
  214   199   216   215     2 
  216   214   218   217     2 
  231   218   233   232     2 
  233   231   235   234     2 
  238   235   240   239     2 
  240   238   242   241     2 
  249   242   251   250     2 
  251   249   253   252     2 
  258   255   260   259     2 
  258   260   255   259     2 
  260   258   262   261     2 
  260   258   261   262     2 
  263   253   265   264     2 
  265   263   267   266     2 
  280   267   282   281     2 
  282   280   284   283     2 
  302   284   304   303     2 
  304   302   306   305     2 
  315   306   317   316     2 
  317   315   319   318     2 
  325   319   327   326     2 
  327   325   329   328     2 
  338   329   340   339     2 
  340   338   342   341     2 
  349   342   351   350     2 
  351   349   353   352     2 
  358   355   360   359     2 
  358   360   355   359     2 
  360   358   362   361     2 
  360   358   361   362     2 
  363   353   365   364     2 
  365   363   367   366     2 
  374   367   376   375     2 
  376   374   378   377     2 
  385   378   387   386     2 
  387   385   389   388     2 
  404   389   406   405     2 
  406   404   408   407     2 
  416   413   420   417     2 
  416   420   413   417     2 
  418   415   420   419     2 
  418   420   415   419     2 
  422   408   424   423     2 
  424   422   426   425     2 
  438   426   440   439     2 
  440   446   443   442     2 
  446   442   448   447     2 
  448   446   450   449     2 
  468   450   470   469     2 

[ cmap ]
;  ai    aj    ak    al    am funct
   31    33    35    41    43     1 
   41    43    45    60    62     1 
   68    70    72    87    89     1 
   87    89    91    98   100     1 
   98   100   102   111   113     1 
  111   113   117   125   127     1 
  125   127   129   132   134     1 
  132   134   136   143   145     1 
  143   145   147   165   167     1 
  165   167   169   178   180     1 
  178   180   182   185   187     1 
  185   187   189   195   197     1 
  195   197   199   214   216     1 
  214   216   218   231   233     1 
  231   233   235   238   240     1 
  238   240   242   249   251     1 
  249   251   253   263   265     1 
  263   265   267   280   282     1 
  280   282   284   302   304     1 
  302   304   306   315   317     1 
  315   317   319   325   327     1 
  325   327   329   338   340     1 
  338   340   342   349   351     1 
  349   351   353   363   365     1 
  363   365   367   374   376     1 
  374   376   378   385   387     1 
  385   387   389   404   406     1 
  404   406   408   422   424     1 
  422   424   426   438   440     1 

; Include Position restraint file
#ifdef POSRE
#include "posre_Protein_chain_A.itp"
#endif
```
